# How to predict binding specificity and ligands for new MHC-II alleles with MixMHC2pred

**DOI:** 10.1101/2023.12.18.572125

**Authors:** Julien Racle, David Gfeller

## Abstract

MHC-II molecules are key mediators of antigen presentation in vertebrate species and bind to their ligands with high specificity. The very high polymorphism of MHC-II genes within species and the fast-evolving nature of these genes across species has resulted in tens of thousands of different alleles, with hundreds of new alleles being discovered yearly through large sequencing projects in different species. Here we describe how to use MixMHC2pred to predict the binding specificity of any MHC-II allele directly from its amino acid sequence. We then show how both MHC-II ligands and CD4^+^ T-cell epitopes can be predicted in different species with our approach. MixMHC2pred is available at http://mixmhc2pred.gfellerlab.org/.

## Supplementary material for "How to predict binding specificity and ligands for new MHC-II alleles with MixMHC2pred": Table S2: TableS2A.txt

```
ISKKEMQPTHPIRLG
KKEMQPTHPIRLG
KEMQPTHPIRLG
NVIGARRASWRIISSIEQKEEN
DAIAELDTLSEESYK
DAIAELDTLSEESYKDS
WTSDMQGDGEEQNKEALQDVEDENQ
GEEQNKEALQDVEDENQ
ISKEQMQPTHPIRLG
KEQMQPTHPIRLG
EQMQPTHPIRLG
VDREQLVQK
VDREQLVQKARLAEQAERYD
EAHEISKEHMQPTHPIRLG
HEISKEHMQPTHPIRLG
EISKEHMQPTHPIRLG
ISKEHMQPTHPIRLG
KEHMQPTHPIRLG
EHMQPTHPIRLG
MEKTELIQKAK
MEKTELIQKAKLA
TVLELLDKYLIANATNPESK
LELLDKYLIANATNPESK
ELLDKYLIANATNPESK
ELLDKYLIANATNPESKV
ELLDKYLIANATNPESKVF
ELLDKYLIANATNPESKVFY
LLDKYLIANATNPESK
LLDKYLIANATNPESKV
LLDKYLIANATNPESKVF
LLDKYLIANATNPESKVFY
LLDKYLIANATNPESKVFYL
LDKYLIANATNPESK
LDKYLIANATNPESKV
LDKYLIANATNPESKVF
LDKYLIANATNPESKVFY
DKYLIANATNPESK
DKYLIANATNPESKV
DKYLIANATNPESKVF
DKYLIANATNPESKVFY
KYLIANATNPESK
KYLIANATNPESKV
FDISKKEMQPTHPIRLG
MDKNELVQKAKLAEQAERYD
GIVDQSQQAYQEAFEISK
EPSLLQYADWRGHLFLRE
RKSELPQDVYTIKALEAHKRAEEFLTASQEAL
ELDNVKSEIIPMFSNLASDEQDS
LDNVKSEIIPMFSNLASDEQDS
LDNVKSEIIPMFSNLASDEQDSVR
DNVKSEIIPMFSNLASDEQDS
NVKSEIIPMFSNLASDEQDS
LVDHVYAIREAATSNLKK
ITDRSFNIVDIKPANMEE
TAWHPKENIIAVATTNNLYIFQD
TAWHPKENIIAVATTNNLYIFQDK
TAWHPKENIIAVATTNNLYIFQDKVN
AWHPKENIIAVATTNNLYIFQ
AWHPKENIIAVATTNNLYIFQD
AWHPKENIIAVATTNNLYIFQDK
AWHPKENIIAVATTNNLYIFQDKVN
WHPKENIIAVATTNNLY
WHPKENIIAVATTNNLYIF
WHPKENIIAVATTNNLYIFQ
WHPKENIIAVATTNNLYIFQD
WHPKENIIAVATTNNLYIFQDK
WHPKENIIAVATTNNLYIFQDKVN
HPKENIIAVATTNNLY
HPKENIIAVATTNNLYI
HPKENIIAVATTNNLYIF
HPKENIIAVATTNNLYIFQ
HPKENIIAVATTNNLYIFQD
HPKENIIAVATTNNLYIFQDK
HPVDNVIAVAATNNLYI
HPVDNVIAVAATNNLYIFQ
TTEKSLVTEAENSQHQQKE
TTEKSLVTEAENSQHQQKEEGEEAIN
KVVVHQETEIADE
SGGSSCSQTPSRAIPATRRVVLG
SGGSSCSQTPSRAIPATRRVVLGDG
VTSPSSDEPPMEASQSHLR
IGSGRIISARTFEKDHRL
SGRIISARTFEKDHRLS
SGRIISARTFEKDHRLSD
GFDDKILEEDHKGRKRT
TTPQNVPSRSGLPH
SQDTEVDMKEVELNELEPEK
AGAVVIIVR
VVIIVRAP
WWHTGALYRIGDLQAFQGHG
WHTGALYRIGDLQAFQGHG
WHTGALYRIGDLQAFQGHGAGN
HTGALYRIGDLQAFQ
HTGALYRIGDLQAFQGHG
HTGALYRIGDLQAFQGHGAGN
TGALYRIGDLQAFQGHG
TGALYRIGDLQAFQGHGAGN
GALYRIGDLQAFQGHG
GLKGRLDYLSSLKVKGLVL
LKGRLDYLSSLKVKGLVL
GRLDYLSSLKVKGLVL
KNQKDDVAQTDLLQIDPNFGSKEDFDS
SAKKKSIRVILDLTPNYRGEN
VDGFQVRDIENLKDASSFL
GFQVRDIENLKDASSFL
QVRDIENLKDASSFL
QVRDIENLKDASSFLA
VRDIENLKDASSFL
ESNKDLLLTSSYLSDSGSTGEHT
ESNKDLLLTSSYLSDSGSTGEHTK
SNKDLLLTSSYLSDSGSTGEHT
SNKDLLLTSSYLSDSGSTGEHTK
DPGSLLSLFRRLSDQRS
DPGSLLSLFRRLSDQRSKE
LSTQPGREEGSPLELE
RLKLEPHEGLL
RLKLEPHEGLLL
RLKLEPHEGLLLRFPYAA
APSMDRAAVARVGAVASASVCAL
DTGDIIIDGGNSEYRDTTR
KKRGELAQLVIDLNNQMQRKD
KKRGELAQLVIDLNNQMQRKDR
ELAQLVIDLNNQMQRKD
LAQLVIDLNNQMQRKD
VPPRPRHVFNMLKKYVRAEQKD
ETKTTVELLPVNGEFSLDD
ETKTTVELLPVNGEFSLDDLQ
ETKTTVELLPVNGEFSLDDLQPWH
VPANTENEVEPVDARPAADRG
TENEVEPVDARPAADRG
RPGSGLTNIKTEEISEVK
FAEDVGSNKGAIIGLMVG
FAEDVGSNKGAIIGLMVGGVV
REIHAAKSLAMIVG
CSLGLFPPPPPRGQVTLY
PLPGPPPVLPHSPHSHL
VADPPRDSKGLAAAEPTANGGLA
VADPPRDSKGLAAAEPTANGGLAL
VADPPRDSKGLAAAEPTANGGLALA
VADPPRDSKGLAAAEPTANGGLALAS
PPRDSKGLAAAEPTANGGLALA
QNYVDRTESRSTEPELIQ
NYVDRTESRSTEPELIQ
NYVDRTESRSTEPELIQVK
VDRTESRSTEPELIQVK
VKSELPLDPLPVPTEEGNPLLK
PLPVPTEEGNPLLKHYRGPAGDATVASEKESVM
RGPAGDATVASEKESVM
GTEDLIVEVTSNDAVR
TEDLIVEVTSNDAVR
METVISSDSSPAVENEHPQE
DSFKPLVCISPNASLFDA
DSFKPLVCISPNASLFDAVS
FKPLVCISPNASLFDA
ISSFLNVINNAILRANLQKGENPSHYGITAFNHPLN
SPATALAVVDNLLFK
FVLGLWAPGLRPQSYTLQVHE
AGDEAWRRGPAAPPGDKGRLRPAAA
LIPGAGEIIIADNIIKFDH
IPGAGEIIIADNIIKFD
IPGAGEIIIADNIIKFDH
IPGAGEIIIADNIIKFDHV
IPGAGEIIIADNIIKFDHVP
INPDRYIIVVEHDLSVL
INPDRYIIVVEHDLSVLD
INPDRYIIVVEHDLSVLDY
INPDRYIIVVEHDLSVLDYL
NPDRYIIVVEHDLSVL
NPDRYIIVVEHDLSVLD
NPDRYIIVVEHDLSVLDY
NPDRYIIVVEHDLSVLDYL
LARALFMEPTLLMLDEPT
LARALFMEPTLLMLDEPTN
LARALFMEPTLLMLDEPTNH
EYKGAVIVVSHDARLITETN
KGAVIVVSHDARLITE
GAVIVVSHDARLIT
KIPPPVIMVQNVSFKYTKDG
IPPPVIMVQNVSFKYT
IPPPVIMVQNVSFKYTKDG
GGVILVSHDERFIRL
GGVILVSHDERFIRLV
MRKRTEPVALEHERCAAAG
MRKRTEPVALEHERCAAAGS
MRKRTEPVALEHERCAAAGSSSSGSAAAA
HKPQDFHLVLLAFLDHLP
SFEHLKQLPNH
RVLIMKGAGHPC
RVLIMKGAGHPCY
YLDKPEEWHTGLLDFLQGLQ
LDKPEEWHTGLLD
KPEEWHTGLLDFLQGLQ
MDEPSPLAQPL
MDEPSPLAQPLE
MDEPSPLAQPLELNQH
MDEPSPLAQPLELNQHS
MDEPSPLAQPLELNQHSR
MDEPSPLAQPLELNQHSRF
MDEPSPLAQPLELNQHSRFIIGS
MDEPSPLAQPLELNQHSRFIIGSVS
PSPLAQPLELNQHSRFIIG
QHSRFIIGSVSEDNSEDEISNLVKL
SVSEDNSEDEISNLVKL
SVGSDTLSDLGIS
SLQDGLALHIR
SLQDGLALHIRSS
SLQDGLALHIRSSMSGL
SGLHLVKQG
YIVEDGGHVF
ELHTGSLPRIQ
LNHYGMTHVA
SLYDEDKVPRDEPIHILNVA
LYDEDKVPRDEPIHIL
LYDEDKVPRDEPIHILNVA
LYDEDKVPRDEPIHILNVAIKT
NVAIKTDCDIEDDRLA
GIPRIYVSANSGAR
HVEDEGESRYKIT
DIIGKEEGIGPENLRGSGM
SIIHMTQHISPT
SIIHMTQHISPTQ
SIIHMTQHISPTQRAEVIRIL
SIIHMTQHISPTQRAEVIRILSTMDSPST
TQHISPTQRAEVIRILSTMDSPST
QHISPTQRAEVIRIL
QHISPTQRAEVIRILSTMDSPST
HISPTQRAEVIRIL
HISPTQRAEVIRILSTMDSPST
RAEVIRILSTMDSPST
ITSENPDEGFKPSSGTVQELN
NKVLGREVYTSN
LSQHISPAERAQVVH
AFAKELFL
LTVYGLEDAPGGHGEVRFE
KSSQSEALLNITNNGIH
SNIQLNTIAKHIDAEY
LNTIAKHIDAEY
TIAKHIDAEY
ANFIVNHMRDQNNYNEEKDSW
FKRKISVVSATKGVPAGNSDTEGGQPGR
HEVTIFVRR
PAHLLQDDISSSY
PAHLLQDDISSSYTT
PAHLLQDDISSSYTTT
PAHLLQDDISSSYTTTTTIT
PAHLLQDDISSSYTTTTTITAPPSRVLQN
ITAPPSRVL
SPEIVTALAIAGTLKFNPETDYLTGTDGKKF
HPPKDSSGQHVDVSPTSQRLQ
YDPATEEFIIHSPDFEAAK
DPATEEFIIHSPDFEAAK
SDMPPLTLEGIQDRVLYVLKLYDKID
LVDFRQYVRTLPTNTLMG
DLAGRDLTDY
LAGRDLTDYLMKILTER
LAGRDLTDYLMKILTERG
LAGRDLTDYLMKILTERGY
LAGRDLTDYLMKILTERGYS
AGRDLTDYLMKILTERGYS
GRDLTDYLMKILTERGYS
GRDLTDYLMKILTERGYSF
RDLTDYLMKILTERGYS
SGGTTMYPGIADRMQKEITALAPSTMKIK
MYPGIADRMQKEITAL
MYPGIADRMQKEITALAPSTMKIK
YPGIADRMQKEITALAPSTMK
YPGIADRMQKEITALAPSTMKIK
DRMQKEITALAPSTMK
DRMQKEITALAPSTMKIK
ALAPSTMKIKIIAPPERKYS
LAPSTMKIKIIAPPERKYS
APSTMKIKIIAPPERK
APSTMKIKIIAPPERKY
APSTMKIKIIAPPERKYS
EGYALPHAILRLDLAGRDLTD
GIVTNWDDMEKIWHHTFYNELRVAPEEHPVL
IVTNWDDMEKIWHHTFYNELRVAPEEHPVL
LAGRDLTDYLMKILTERGYSFT
LAGRDLTDYLMKILTERGYSFTTTAEREIVR
GRDLTDYLMKILTERGYSFTTTAER
PASGKTLEFAGQDLSAY
HDAVTDTIDIAPNQRVG
DAVTDTIDIAPNQRVG
AVTDTIDIAPNQRVG
AVTDTIDIAPNQRVGTK
DTIDIAPNQRVG
DTIDIAPNQRVGTK
ALRIKKTLSQLSVQEDVKI
EQVIKSCVSLPELNAQ
AIDTIYQTTDFSGIRN
KYVELVIVADNREFQ
GPGDLQGPPIISRIQDLHLPGHT
SPGPGSQIERTESSRRPPPSRP
FVERQSIVPLRLIYRSG
FVERQSIVPLRLIYRSGG
FVERQSIVPLRLIYRSGGE
FVERQSIVPLRLIYRSGGED
FVERQSIVPLRLIYRSGGEDE
EETKYIELMIVNDHLMFK
AEGKEHIIHLERNKDLLPEDF
AEGKEHIIHLERNKDLLPEDFVVYTYNKEG
GKEHIIHLERNKDLLPEDF
KEHIIHLERNKDLLPEDF
FEHIIYRMDDVYKEPLK
TAQELVMTLNELFAR
KFSGVEKIKTIGSTYMAAAGLSVASGH
NTAQAQDGSHPQEHLQILFEFAKEMM
EVAPPKAHEVRIKIIATAVCHT
PPKAHEVRIKIIATAVCHTDAYTL
VVADISVAKIDPLAPLDK
ELRMSSSYPTGLADVKAGPA
ELRMSSSYPTGLADVKAGPAQT
ELRMSSSYPTGLADVKAGPAQTLIRPQDMKGAS
SLPEAGPGRTLVSSKPQAHGAPAPPSGSAPH
SLPEAGPGRTLVSSKPQAHGAPAPPSGSAPHFL
ASGNVRSLPSQQMVNRL
ASGNVRSLPSQQMVNRLS
IPKPNLNSTGVNMMSSVH
SQSVKQLLPSGNGRSYGLGSE
SVKQLLPSGNGRSYGLG
VNLEGVIETAPDSQAFGTVH
LEGVIETAPDSQAFGTVH
GVIETAPDSQAFGTVH
GPPGSSSSSSSRSQSAAVTPSSTTSSTR
SPQQVLPSPDGRRAAG
GDHAWSFLK
GDHAWSFLKD
VLVLYDEIKKYT
TEQAISFAKDF
GTEREFRGL
YDELKKVI
NWQNPGEETHVEARE
KVKDSSVGKMIGQ
ATAADQEKNPEGDGLLE
WRAPIASIHSFEL
WRAPIASIHSFELDLL
RAPIASIHSFELDLL
RKLTELENELNTK
SSKKNRKRLNQSAENGSSLPSAA
ADPQRFPHGIRQLANYVHSKG
ADPQRFPHGIRQLANYVHSKGL
ADPQRFPHGIRQLANYVHSKGLK
ADPQRFPHGIRQLANYVHSKGLKL
DPQRFPHGIRQLANYVHSKG
DPQRFPHGIRQLANYVHSKGL
DPQRFPHGIRQLANYVHSKGLK
SNDLRHISPQAKA
SNDLRHISPQAKALLQDKDVIA
SNDLRHISPQAKALLQDKDVIAINQDP
SNDLRHISPQAKALLQDKDVIAINQDPLG
SNDLRHISPQAKALLQDKDVIAINQDPLGKQ
SNDLRHISPQAKALLQDKDVIAINQDPLGKQG
SNDLRHISPQAKALLQDKDVIAINQDPLGKQGYQ
NDLRHISPQAKAL
NDLRHISPQAKALLQDKDVIA
NDLRHISPQAKALLQDKDVIAINQDPLG
NDLRHISPQAKALLQDKDVIAINQDPLGKQG
NDLRHISPQAKALLQDKDVIAINQDPLGKQGYQ
QDKDVIAINQDPLGKQG
DKDVIAINQDPLGKQ
DKDVIAINQDPLGKQG
DKDVIAINQDPLGKQGYQ
KDVIAINQDPLGKQG
YGVDVTAR
SSTPEVKPLKSLLGDSAPT
STPEVKPLKSLLGDSAPT
TASAVSKVSTNKAGLQ
GKAPVGSVVSVPSQSSASSD
GKAPVGSVVSVPSQSSASSDK
KAPVGSVVSVPSQSSASSDK
APVGSVVSVPSQSSASSDKY
APVGSVVSVPSQSSASSDKYA
TLLIPEGAGGS
FSIDSEEYEAMPVEVKLLPRKLQ
VADRRVISTTDAERQAVTPP
VADRRVISTTDAERQAVTPPG
DRRVISTTDAERQAVTPPG
VFQLAGGIGERPQPGF
GRDPQALAKAVQVHQDTLRTMYFA
GRDHQALAKAVQVHQDTLRTMYFA
GRDPQALAKAVQIHQDTLRTMYFA
LEDIMRILAKSLPKGPFT
VGATVDTTVNPSGVCTAAVF
THFGVLMDLPRSAS
ETARSIESTLDDLFR
ETARSIESTLDDLFRNSDV
ETARSIESTLDDLFRNSDVKKD
ETARSIESTLDDLFRNSDVKKDF
TARSIESTLDDLFR
DLGPGKSVRAIVDVHFDPT
DLGPGKSVRAIVDVHFDPTT
DLGPGKSVRAIVDVHFDPTTA
DLGPGKSVRAIVDVHFDPTTAF
DLGPGKSVRAIVDVHFDPTTAFRAP
DLGPGKSVRAIVDVHFDPTTAFRAPD
DLGPGKSVRAIVDVHFDPTTAFRAPDV
DLGPGKSVRAIVDVHFDPTTAFRAPDVA
DLGPGKSVRAIVDVHFDPTTAFRAPDVARA
GPGKSVRAIVDVHFDPTT
GPGKSVRAIVDVHFDPTTA
GCIRLLDVNNQRLE
LGGRQLLTPEHVLRQVDVTSFAGHP
LTPEHVLRQVDVTSFAG
LTPEHVLRQVDVTSFAGHP
LTPEHVLRQVDVTSFAGHPC
LTPEHVLRQVDVTSFAGHPCT
TPEHVLRQVDVTSFA
TPEHVLRQVDVTSFAG
TPEHVLRQVDVTSFAGHP
TPEHVLRQVDVTSFAGHPC
TPEHVLRQVDVTSFAGHPCT
TNFAVLMAHREIYQG
KAIVDTVDNLLRPEA
KAIVDTVDNLLRPEAL
TNFAILMAHREIA
GSSSEDDAIVADASSLMHSDNPG
SSEDDAIVADASSLMHSDNPG
SEDDAIVADASSLMHSDNPG
EDDAIVADASSLMH
EDDAIVADASSLMHSDN
EDDAIVADASSLMHSDNPG
ANSQVGFESTAFQLMNITAGTSHVMIS
MEKEETTRELLLPNWQGSGSHGLTIAQRDDGVFVQ
GSDDETGKLQGSGVSLASKKS
SSSSNDSGNKVGIQLPEVELSVSTKKE
DSGNKVGIQLPEVELSVSTKKE
IQLPEVELSVSTKKE
AKWGEGD
AKWGEGDPRWIVEERAD
AKWGEGDPRWIVEERADAT
AKWGEGDPRWIVEERADATN
AKWGEGDPRWIVEERADATNVN
AKWGEGDPRWIVEERADATNVNNW
AKWGEGDPRWIVEERADATNVNNWHWTERD
GIPAPEEERTRQGWQRYYFEGIKQTFGYGARLF
YYFEGIKQTFGYGARLF
ASSGASGGKIDNSVLVLIVG
RVSPTSPRLR
RVSPTSPRLRID
RVSPTSPRLRIDF
LGSTVFRVSETTKSADR
STVFRVSETTKSADR
NIIQTAVDQFVRTEE
YYVHWSISTADLPVARISAGTYFTM
LPSRFIESAHTELAKDDAAPAPP
RFIESAHTELAKDDAAPAPP
EQVTKLQQQLKITTDNKVIEEKN
VGSAGWPDRVTFRGQ
GALQRQIRGIPGLDVEDDEEGGGGAP
QRQIRGIPGLDVEDDEEGGGGAP
KEVIIAKDEVAHT
GPPSSPDLDRIAASMRALVLR
VGKIVMTAAAKHLTPVTLELGG
DAHKSEVAHRFKDLGEENFKALVL
ECCHGDLLECADDR
ADDRVNPCIGGVILFHETLYQKADDGRPF
IGEHTPSALAIMENANVLA
IGEHTPSALAIMENANVLARYA
EHTPSALAIMENANVLA
EHTPSALAIMENANVLAR
EHTPSALAIMENANVLARY
EHTPSALAIMENANVLARYA
TPSALAIMENANVLAR
TPSALAIMENANVLARY
GIVPIVEPEILPDGDHDLKR
IVPIVEPEILPDGDHDLKR
VPIVEPEILPDGDHDLK
VPIVEPEILPDGDHDLKR
IVEPEILPDGDHDLK
IVEPEILPDGDHDLKR
VEPEILPDGDHDLKR
EPEILPDGDHDLK
EPEILPDGDHDLKR
PEILPDGDHDLK
PEILPDGDHDLKR
PDGDHDLKR
SHEEIAMATVTALR
HEEIAMATVTALR
HEEIAMATVTALRR
YTPSGQAGAAASESLFVSNHAY
FVSNHAY
YSPRHYVIADTDEMSAN
SPRHYVIADTDEMSAN
AEEQGRERDSVPKPSVL
APPVIYYVPDFISKEE
APPVIYYVPDFISKEEE
APPVIYYVPDFISKEEEE
GPIEEDTILVIDPNNAAVLQ
GPIEEDTILVIDPNNAAVLQS
NSRIVQFSPSGKFIT
NSRIVQFSPSGKFITQ
NSRIVQFSPSGKFITQW
NSRIVQFSPSGKFITQWG
DMPHDIVASEDGTVYIGDA
MPHDIVASEDGTVYIGDAH
MPHDIVASEDGTVYIGDAHTNT
SEDGTVYIGDAHTNTVWK
NPSENRSLL
GPVFHSNTLERKTP
GPVFHSNTLERKTPIQILGQEPDAEMVEYLI
LAVQHITVSSDQSVNPFE
AVQHITVSSDQSVNPFE
QPPTYNRIINQISTNEIQSDQN
KRLGYISVVDTLKVVTEE
KRLGYISVVDTLKVVTEEV
ENLDNVALSSSPIHSGFLV
LHEEEGSSGSEQKQGEGFKVKT
YPDDDEAMLQKRIRYVVDLYLNTPDK
LQKRIRYVVDLYLNTPD
LQKRIRYVVDLYLNTPDK
KRNDYVHAL
APEDLRDDIIENAPTTHTEE
APEDLRDDIIENAPTTHTEEYS
APEDLRDDIIENAPTTHTEEYSG
APEDLRDDIIENAPTTHTEEYSGEEK
RRDAGGGAGAAGRDELVSRSL
VIAERMIEAVDNNLRPK
VIAERMIEAVDNNLRPKSE
IAERMIEAVDNNLRPKSE
LSLGADINSK
GTADGADLRTVDPETQARLE
SPAVVTTTVSSKKQPS
EEDLEDAEDTVSAADPEFCHPLCQ
GVNKDVIRLLESLEEQEVKG
KDVIRLLESLEEQEVKG
ETHGHLIPTGTQSLWVG
THGHLIPTGTQSLWVG
NAEEEGPYEALYNAISCHSLDSMA
VSWVVDPKPDSKRSLSTN
WVVDPKPDSKRSLSTN
QTVGQWLESIGLPQYENHL
RTASVIIALTDGELHEDLFFYSEREA
TSSIIIALTDGKLDG
KTPVLFDIYEIKEAIKGVGTDE
TPVLFDIYEIKEAIKGVGTDE
RAAMKGLGTDEDTL
GTDEDTLIEILASRTNKEIRD
GTDEDTLIEILASRTNKEIRDIN
TDEDTLIEILASRTNKE
TDEDTLIEILASRTNKEIR
TDEDTLIEILASRTNKEIRD
TDEDTLIEILASRTNKEIRDIN
TDEDTLIEILASRTNKEIRDINR
DEDTLIEILASRTNKEIRD
DEDTLIEILASRTNKEIRDIN
EDTLIEILASRTNKEIRD
EDTLIEILASRTNKEIRDIN
DTLIEILASRTNKEIRD
DTLIEILASRTNKEIRDIN
TLIEILASRTNKEIRD
TLIEILASRTNKEIRDIN
LIEILASRTNKE
LIEILASRTNKEIRD
IEILASRTNKEIRD
LSLAKGDRSEDF
AKGDRSEDFGVNEDL
KGVDEVTIVNILTNRSNAQRQD
GVDEVTIVNILTNRSN
GVDEVTIVNILTNRSNAQRQ
GVDEVTIVNILTNRSNAQRQD
VDEVTIVNILTNRSNAQ
VDEVTIVNILTNRSNAQR
VDEVTIVNILTNRSNAQRQD
DEVTIVNILTNRSNAQ
DEVTIVNILTNRSNAQR
TDEDSLIEIICSRTNQELQ
TDEDSLIEIICSRTNQELQE
TDEDSLIEIICSRTNQELQEINR
DEDSLIEIICSRTNQELQ
EDSLIEIICSRTNQELQE
DSLIEIICSRTNQELQ
SLIEIICSRTNQELQ
SLIEIICSRTNQELQE
SLIEIICSRTNQELQEIN
IEIICSRTNQELQ
IEIICSRTNQELQE
IEIICSRTNQELQEIN
DLEKDIISDTSGDFRK
LEKDIISDTSGDFR
ELIDQDARDL
ELIDQDARDLY
SDKEAILDIITSRSNRQR
SDKEAILDIITSRSNRQRQ
SDKEAILDIITSRSNRQRQE
DKEAILDIITSRSNRQRQE
KEAILDIITSRSNRQR
KEAILDIITSRSNRQRQ
KEAILDIITSRSNRQRQE
KEAILDIITSRSNRQRQEV
EAILDIITSRSNRQRQE
AILDIITSRSNRQRQE
ILDIITSRSNRQRQE
LIEILASRTNEQMHQ
IEILASRTNEQMH
IEILASRTNEQMHQ
IEILASRTNEQMHQL
NRSKQHLRLVFDEYLKTTGKPIE
KAMEGAGTDEKALIEILATRTNAEIRA
KAMEGAGTDEKALIEILATRTNAEIRAIN
KAMEGAGTDEKALIEILATRTNAEIRAINE
EGAGTDEKALIEILATRTNAEIR
EGAGTDEKALIEILATRTNAEIRA
EGAGTDEKALIEILATRTNAEIRAIN
EGAGTDEKALIEILATRTNAEIRAINE
GAGTDEKALIEILATRTNAEIR
GAGTDEKALIEILATRTNAEIRA
GTDEKALIEILATRTNAEIRA
TDEKALIEILATRTNAEIR
TDEKALIEILATRTNAEIRA
TDEKALIEILATRTNAEIRAIN
TDEKALIEILATRTNAEIRAINE
DEKALIEILATRTNAEIRA
EKALIEILATRTNAEIRA
ALIEILATRTNAEIRA
LIEILATRTNAEIR
LIEILATRTNAEIRA
IEILATRTNAEIR
IEILATRTNAEIRA
VAAEILEIADTPSGDK
QVTQGTIRPAANFDAIRDAE
QVTQGTIRPAANFDAIRDAEIL
QVTQGTIRPAANFDAIRDAEILR
VTQGTIRPAANFDAIRDA
VTQGTIRPAANFDAIRDAE
TQGTIRPAANFDAIRDAE
QGTIRPAANFDAIR
QGTIRPAANFDAIRDAE
QGTIRPAANFDAIRDAEI
QGTIRPAANFDAIRDAEIL
QGTIRPAANFDAIRDAEILR
TDEQAIVDVVANRSN
TDEQAIVDVVANRSNDQRQ
TDEQAIVDVVANRSNDQRQK
APSPSPVTPAQNNLLQPNFE
RKLVPQLVRILKNLIMSGYSPEHD
KLVPQLVRILKNLIMSGYSPE
KLVPQLVRILKNLIMSGYSPEH
KLVPQLVRILKNLIMSGYSPEHD
KLVPQLVRILKNLIMSGYSPEHDVS
KLVPQLVRILKNLIMSGYSPEHDVSG
LVPQLVRILKNLIMSGYSPEHD
VPQLVRILKNLIMSGYSP
VPQLVRILKNLIMSGYSPE
VPQLVRILKNLIMSGYSPEHD
VGSAKYVPERNVVIWSIKSFPGGKEYLMR
RAPEVSQYIYQVYDSILKN
APEVSQYIYQVYDSILKN
VSQYIYQVYDSILKN
QYIYQVYDSILKN
MIGGLFIYNHKGEVLISRVYRDDIGRNAVDAF
SNRDELVVAESVVVIKK
ANPHKWVRHLSHSDAYVIRI
NGSPLQDILVHPCVTSLDSAIL
ALAPEIVIKVEKLDPELDS
MLRVVSWNINGIRRPLQGVANQEPSN
THATRVIALINDQRRAALEG
LAGYIEALAANAGTGFA
GYIEALAANAGTGFA
EKVINSKNKVDENMVIDETLDVKE
VINSKNKVDENMVIDETLDVKE
VINSKNKVDENMVIDETLDVKEM
NSKNKVDENMVIDETLDVKE
NSKNKVDENMVIDETLDVKEM
SKNKVDENMVIDETLDVKE
SKNKVDENMVIDETLDVKEM
KNKVDENMVIDETLDVK
KNKVDENMVIDETLDVKE
KNKVDENMVIDETLDVKEM
NKVDENMVIDETLDVKE
NKVDENMVIDETLDVKEM
KVDENMVIDETLDVK
KVDENMVIDETLDVKE
KVDENMVIDETLDVKEM
KVDENMVIDETLDVKEMIFN
VDENMVIDETLDVKE
VDENMVIDETLDVKEM
ENMVIDETLDVK
ENMVIDETLDVKE
ENMVIDETLDVKEM
NMPGFPDNIRPSSSGGYWVG
MPGFPDNIRPSSSGGYWVG
DKARELISRIKQSELSAK
DYLRWVQTLSEQVQE
DYLRWVQTLSEQVQEE
VTQELRALMDETMKE
VTQELRALMDETMKELK
VTQELRALMDETMKELKA
GPLVEQGRVRAATVGSLAGQPLQ
LGAYAPPPHIIGRISAEGGEQVERVVEGPAQAMS
RFGDKLNFRQKLLNLISKLFCSGT
GGRIDYIAGLDSRG
KAELEIQKDALEPGQRVVVVDDLLATGGTM
IQKDALEPGQRVVVVDDLL
IQKDALEPGQRVVVVDDLLATGGTM
IQKDALEPGQRVVVVDDLLATGGTMN
KDALEPGQRVVVVDDLLATG
KDALEPGQRVVVVDDLLATGGT
KDALEPGQRVVVVDDLLATGGTM
KDALEPGQRVVVVDDLLATGGTMN
DALEPGQRVVVVDDLLATGGT
DALEPGQRVVVVDDLLATGGTM
LEPGQRVVVVDDLLATG
LEPGQRVVVVDDLLATGGT
LEPGQRVVVVDDLLATGGTM
LEPGQRVVVVDDLLATGGTMN
EPGQRVVVVDDLLATGGT
EPGQRVVVVDDLLATGGTM
TSLKGREKLAPVPFFSL
VGNNQTAVQDNVKVSLAFGL
KKSPFDIKVIEDIYEKE
ALPGPSLDQWHRSAGEEEDGPVLT
SFAESGWRSALRRRGPGTPGPVARPS
ELRGFKNKLYVAVVGDK
NRDRTQIALSPNNHEVH
NRDRTQIALSPNNHEVHIY
NRDRTQIALSPNNHEVHIYK
RDRTQIALSPNNHEVH
DRTQIALSPNNHEVH
KDGVWKPTLVILRINRAAT
KDGVWKPTLVILRINRAATFV
KDGVWKPTLVILRINRAATFVK
DRTQIAICPNNHEVH
NTQGLIFVVDSNDRERIQE
NTQGLIFVVDSNDRERIQEVADELQK
VVDSNDRERIQEVADELQK
DSNDRERIQEVADELQK
DSNDRERIQEVADELQKM
NTQGLIFVVDSNDRERVQE
FASHVSPEV
EVNPSLGKTPEEVTRT
MEPELAAQKQPRPRRRSRRASGL
ENPEKSETIQDTDTQSLVG
ADDLLETHSHFLARLKERRQESLEEGSD
LASEIKISKSNNQNVEPH
GPGPGMGISANNQMHGQGPS
AAPVKGNRKQSTEGDALD
APSPQVVYQVASNQAAGFG
VGFNVEPLKAPGHVSL
GLLDRLSVLLGLKKKE
SHPEGGASWLSTAANFLSRSF
KIQADYHNLIGVTAELVDS
QRPVTPGGHRNGYPV
KVIDTLHRHKSEF
EKASATRVYIVLDNSGFEL
PGATVDARGNPNGMSREVAGVDM
SAALLRRGLELLAASEAPRD
VFTEEDFQKFQQEYFGS
TEEDFQKFQQEYFGS
IAGRDITRYLIKLLLLRG
RMLVHRVAAYFGLDH
FHAALRNSPVNTKNQAVK
LRNSPVNTKNQAVKERAQGVVLKVLTNFKSSEIEQA
QWHEKALAVGGLGSIIRVLTARKTV
WHEKALAVGGLGSIIRVLTARKTV
HEKALAVGGLGSIIRVLTARKTV
LAVGGLGSIIRVLTARKTV
AVGGLGSIIRVLTARKTV
VGGLGSIIRVLTARKTV
GGLGSIIRVLTARKTV
ISNPNGDKTKVMVSISLKFYKELQ
NPNGDKTKVMVSISLKFYKELQ
PAYHSSLMD
EEIDKEISEMKLSVNARAR
QWHEKALAAGGVGSIVRVLTARKTV
AAGGVGSIVRVLTARKTV
AGGVGSIVRVLTARKTV
VPKAAIFQTQTYLASGKT
FPEITYSLDQKLH
FPEITYSLDQKLHS
GNGGRSGLQQGKGNVDGVAATPTAA
GNGGRSGLQQGKGNVDGVAATPTAASA
GNGGRSGLQQGKGNVDGVAATPTAASAS
KAPVLKVIVNSLKN
VPSGKIMQVVDEKLPG
EVEMAGIE
LHATVMNTLFRKDPNAEGRYN
PALPLDQLQITHKD
ALPRLTGALRSFSNVTKQ
VIKKNEFKIVYVAPMKA
VNFPAHLVIIKGTEYYDGKTR
FPAHLVIIKGTEYYDG
FPAHLVIIKGTEYYDGKT
FPAHLVIIKGTEYYDGKTR
NPNLRIISLNTNLYYGPN
TKVYAALGNHDFHP
KLPGPSGAGRIVVLNTNLYYTSN
LPGPSGAGRIVVLNTNLYYT
LPGPSGAGRIVVLNTNLYYTS
LPGPSGAGRIVVLNTNLYYTSN
LPGPSGAGRIVVLNTNLYYTSNA
PGPSGAGRIVVLNTNLYYTSN
LFPGFEIETVKNNLRIL
FPGFEIETVKNNLRIL
IETVKNNLRILFNNAVKK
KNNLRILFNNAVKK
TDVDDRFETLEPEVSHEETEHSYHVE
DVDDRFETLEPEVSHEETEHSYHVE
GKPVIAAAQNQQQHPEN
KPVIAAAQNQQQHPEN
VSKLLLVISCVICFS
FARTSPQQKL
GRDKYEPAAVSEQ
GGDRIPADLRIISANG
GGDRIPADLRIISANGCKVD
GGDRIPADLRIISANGCKVDN
GGDRIPADLRIISANGCKVDNS
GGDRIPADLRIISANGCKVDNSS
GGDRIPADLRIISANGCKVDNSSL
GDRIPADLRIISANGCKV
GDRIPADLRIISANGCKVD
GDRIPADLRIISANGCKVDN
DRIPADLRIISANG
DRIPADLRIISANGCKVD
DRIPADLRIISANGCKVDN
DRIPADLRIISANGCKVDNS
DRIPADLRIISANGCKVDNSS
RIPADLRIISANGCKVDN
IPADLRIISANG
IPADLRIISANGCKVDN
PADLRIISANGCKVDNS
DNQIHEADTTENQSGVSFDK
APERILDRCSSILLHGKEQPLDEELK
KYHTEIVFARTSPQQKL
YHTEIVFARTSPQQKL
PADLRIISSHGCKVDNS
TEIVFARTSPQQKL
KQAADMILLDDNFASIVT
KQAADMILLDDNFASIVTG
DSANFIKYETNLTFVG
SANFIKYETNLTFVG
RQAGIRVIMITGDNKGTAVA
RQAGIRVIMITGDNKGTAVAI
QAGIRVIMITGDNKGTAVA
AGIRVIMITGDNKGTAVA
GIRVIMITGDNKGTAVA
KTASEMVLADDNFSTIVA
KISLPVILMDETLKFVARNY
ISLPVILMDETLKFVARN
SLPVILMDETLKFVAR
SLPVILMDETLKFVARN
LPVILMDETLKFVAR
LPVILMDETLKFVARN
LPVILMDETLKFVARNY
PVILMDETLKFVA
PVILMDETLKFVAR
PVILMDETLKFVARN
PVILMDETLKFVARNY
PVILMDETLKFVARNYL
TGDGVNDAPALKKA
TGDGVNDAPALKKAEIGIA
APPSEHYTIVFNTFVLMQLFNEINARKIH
QTQIRVVNAFRSSLYEGLEKPESRSSIHN
IEMNKSATSSSPGSPLH
SPPSQHYTIVFNTFVLMQLFNEINSRKIH
SPPSQHYTIVFNTFVLMQLFNEINSRKIHG
SPPSQHYTIVFNTFVLMQLFNEINSRKIHGEK
KGAYEQVIKYCTTYQSKGQT
AYEQVIKYCTTYQSKGQT
YEQVIKYCTTYQSKG
YEQVIKYCTTYQSKGQT
PADIRLTEVTDLLVDE
KRPEILTDESLSSLAVS
YYAEKDTPAKARTTTLNEQLGQIHYIFSDKT
VGDIIKLENNQFVA
VGDIIKLENNQFVAAD
VGDIIKLENNQFVAADL
VGDIIKLENNQFVAADLL
NSKLKSGNSAAVFMRTRKEFTEEVRNLL
WLKAEGPGRGDEPSPS
TSSGQYIAIAPNGALQLASPGTDGVQG
SGQYIAIAPNGALQLA
SGQYIAIAPNGALQLASPG
DMQTYQIRTTPSATSLPQT
QTYQIRTTPSATSLPQ
KTDDPQLKREIRLMKNREAARE
LKREIRLMKNREAARE
NRVAVLENQNKTLIEELKTLKDLYSNKSV
RVAVLENQNKTLIEELKTLKDLYSNKSV
NQNKTLIEELKTLKDLYSNKSV
IEELKTLKDLYSNKSV
ADQSTEPALSQIVMAPSSQSQPSGS
DQSTEPALSQIVMAPSSQSQPSGS
VSPANQRRHLLGFSAKEAQDT
EHPVSRQVFIVQDLEIRDRLA
IRPDVRQDESQKWRHGDD
FGSDQSENVDRGAGSIR
SIREAGGAF
REETQEIRAARRSRLRDPIKPG
AGRKLALKTIDWVAF
VPPVQVSPLIKLGR
VPPVQVSPLIKLGRYSALFLG
AEDDSILK
NKELDPIQKLFVDKIRE
NADMNTFPTFKFEDPKFEVIEKPQA
MNTFPTFKFEDPKFEVIEKPQA
AQFVRNLVEKTPALVNA
AQFVRNLVEKTPALVNAA
FYVGEIIGKRGIIGYDV
YVGEIIGKRGIIGYDV
IVYKIRAADKRSKALKASAPAPGHH
GPRDIIHTIESLGFEAS
NGLVINNDVNDFMTEHERKG
QKTGTAEMSSILEERILGA
ERILGADTSVDLEETGRVL
ERILGADTSVDLEETGRVLSIGDGIARVH
RILGADTSVDLEETGRVL
GKISEQSDAKLKEIVTNFLAGFEA
KTVLIMELINNVAKAHGGYSVFAGVGE
QERITTTKKGSITSVQ
YMVGPIEEAVAKADKLAEEHSS
VGPIEEAVAKADKLAEEHSS
VPTLTGAFGILAAHVPTLQVLRPGLVVVHAED
AGPESDAQYQFTGIKKYFNSYTLTGRMN
LATYGSIALIVLYFKLRSKKTPAVKAT
FKLRSKKTPAVKAT
ATLSELKTVLKS
AVQDFLHEIYFLPDHPE
EAPADPFAVPEGRSQDARGY
PFAVPEGRSQDARGY
FVSSHRYVETMLVADQSMAE
HPSIRNSVSLVVVKIL
HPSIRNSVSLVVVKILVIH
HPSIRNSVSLVVVKILVIHDEQKGPE
NSVSLVVVKILVIHDEQKGPE
SVSLVVVKILVIHDEQKGPE
LVVVKILVIHDE
LVVVKILVIHDEQKGPE
ISGSVTSAKPGYHD
YKGVVLRYSGSSAALER
YKGVVLRYSGSSAALERIRS
ALRPKIKYTYFVKKKK
ILNPINIVVVKVLLLRDRDSGPK
EPHAPGASEVLVTSRTWELAHQPLH
ILAVPVRTDAQGRLVSHVVSAATSRAGVRA
VRTDAQGRLVSHVVSAATSRAGVRA
TDAQGRLVSHVVSAATSRAGVRA
LSAFGKGFVLRLAPDDSFLAPEF
AFGKGFVLRLAPDDSFLAPEF
GKGFVLRLAPDDSFLAPE
GKGFVLRLAPDDSFLAPEF
KGFVLRLAPDDSFLAPE
KGFVLRLAPDDSFLAPEF
SVNQNSIRNLDTIGVAVD
SVNQNSIRNLDTIGVAVDL
VNQNSIRNLDTIGVAVD
VNQNSIRNLDTIGVAVDL
NQNSIRNLDTIGVAVD
NQNSIRNLDTIGVAVDL
QNSIRNLDTIGVAVDL
LLKKVGFEVEKKG
SISPASPKISLAPTDVKE
SISPASPKISLAPTDVKELSTKEPGRTLEPQE
SISPASPKISLAPTDVKELSTKEPGRTLEPQELA
SPASPKISLAPTDVKELS
SPASPKISLAPTDVKELST
SPASPKISLAPTDVKELSTK
SPASPKISLAPTDVKELSTKEPGRT
SPASPKISLAPTDVKELSTKEPGRTLEPQE
SPQYISYIPQIHMGPA
LTSGSHPQAIVSSSTPQYPSAEQPTPQ
LTSGSHPQAIVSSSTPQYPSAEQPTPQA
GADDRIREFSLAGGIWHGRAEGLQVGQDA
GPPYPSTVTSSHSIGLNCVTNKANA
STLFSAAGAAHPTGTPFGPP
NGERIEKVEHSDLSFSKDWSFY
KVEHSDLSFSKDWSFY
KVEHSDLSFSKDWSFYL
VEHSDLSFSKDWSFY
MDYHEIGRSISTLMSDKQFH
DYHEIGRSISTLMSDKQ
DYHEIGRSISTLMSDKQFH
IYVVTPTYARLVQKAELVRLSQTLSLVPR
IYVVTPTYARLVQKAELVRLSQTLSLVPRLH
RLVQKAELVRLSQTLSLVPR
LVQKAELVRLSQTLSLVPRL
LVQKAELVRLSQTLSLVPRLH
LVQKAELVRLSQTLSLVPRLHW
LVQKAELVRLSQTLSLVPRLHWL
VQKAELVRLSQTLSLVPRLH
QKAELVRLSQTLSLVPR
QKAELVRLSQTLSLVPRL
QKAELVRLSQTLSLVPRLH
QKAELVRLSQTLSLVPRLHW
QKAELVRLSQTLSLVPRLHWL
KAELVRLSQTLSLVPR
KAELVRLSQTLSLVPRLH
KAELVRLSQTLSLVPRLHW
KAELVRLSQTLSLVPRLHWL
FEFVLKADDDSFAR
EFVLKADDDSFAR
EFVLKADDDSFARLD
GEEEGEEEEEEEDMSEVFEYVPV
RLPQLVGVSTPLQGGSN
APGGIPNP
ADKAIVDSGTTLLR
ESSLVRHRW
EHSKGAGSKTLQQNAESRFN
SAATHSPMMQVA
SAATHSPMMQVASGNGDRD
PRVPSEGPKETPSSAN
AEDPHTETQQPEATAAATSNPSSMTDTPGNPAAP
SGGAWPEPGRAGGSHQEQP
LPSALSASKSNLVISDPIPG
KKLVEDQEKLKTELRKTSDALSKAQN
VEDQEKLKTELRKTSDALSKAQN
DQEKLKTELRKTSDALSKAQN
DQEKLKTELRKTSDALSKAQND
KTSDALSKAQNDVME
KLDVGNAEV
DELASTKQKLEKAENQVLA
DELASTKQKLEKAENQVLAMRKQ
DELASTKQKLEKAENQVLAMRKQS
GGVVLKEDALPGQKTE
GPPRVKAVKSSEHINE
GPPRVKAVKSSEHINEG
VTIIFIYEKRRKPED
PDYYDIIKKP
SIQTFAPSQEVGSGIHPDE
GVINTPQEKIFIAAASEI
SDNISTISILKDVLSKEAT
DNISTISILKDVLSKEATK
LDSQGRLVLAEAQVGDERD
LDSQGRLVLAEAQVGDERDY
DSQGRLVLAEAQVGDERDY
SQGRLVLAEAQVGDERDY
DYDAADDVQLSKTLELR
DAADDVQLSKTLELR
AADDVQLSKTLELR
EAPAAKSRFFLMLS
ASRSKRRAVESGVPQPPD
NDMKVLHQVKSESTKNVGNEN
STSESFIQHIVSLVHHVKEQYFKSAAMT
SRAGSGLVLSGSEIPKETLSPPG
ENDLNAEPNLKQTIKA
REGAKVIATDINESK
YTLKVAE
DGQPFRYISGSIHYSRVPRFYWKDRL
DGQPFRYISGSIHYSRVPRFYWKDRLL
QPFRYISGSIHYSRVPRFYWKDR
QPFRYISGSIHYSRVPRFYWKDRL
RYISGSIHYSRVPRFYWKDRL
YISGSIHYSRVPRFYWKDRL
YISGSIHYSRVPRFYWKDRLL
ISGSIHYSRVPRFYWKDR
ISGSIHYSRVPRFYWKDRL
ISGSIHYSRVPRFYWKDRLL
SGSIHYSRVPRFYWKDR
GSIHYSRVPRFYWKDR
GQPHSTIKTEAVASSLYDIL
LYPLTFIQVKQHYG
YPLTFIQVKQHYG
YPLTFIQVKQHYGF
YPLTFIQVKQHYGFV
YPLTFIQVKQHYGFVL
NVMEQFNPGLRNLINLGKNYE
YEHKEIEYVETVTSRQSE
YEHKEIEYVETVTSRQSEIQ
EHKEIEYVETVTSRQSE
HKEIEYVETVTSRQSE
DANGTAKPPFLSGENPFATVKLRPTVTNDRSAPIIR
GTAKPPFLSGENPFATVKLRPTVTNDRSAPII
GTAKPPFLSGENPFATVKLRPTVTNDRSAPIIR
GENPFATVKLRPTVTNDRSAPIIR
LLSGVPTYGHTAPSPPPGLTPVD
AEMGSKGVTAGKIASNVQKKLT
EEEDKKEDVGTVV
EEEDKKEDVGTVVGIDLG
EEEDKKEDVGTVVGIDLGTTY
EEEDKKEDVGTVVGIDLGTTYS
NGRVEIIANDQGNRIT
YVAFTPEGERLIGDAAKNQLTSNPENTVFDAK
FTPEGERLIGDAAKNQ
KDAGTIAGLNVMRIINEPTAAAIAYG
GLNVMRIINEPTAAAIAY
RIINEPTAA
LSSQHQARIEIE
HQARIEIE
SFYEGEDFSETLTR
AKFEELNMDLFRST
KFEELNMDLFRST
RSTMKPVQKVLEDSDLK
MKPVQKVLEDSDLKKS
RIPKIQQLVKEFFNG
KEPSRGINPDEAVAY
KEPSRGINPDEAVAYGA
GSAGPPPTGEEDTAEKDEL
SAGPPPTGEEDTAEKDEL
LVDGSLSKGIEPSSEGSKPLS
NKAPGLGKVNALNIEVEQNGKPSLVDLNEEM
VPDIQKTAEIVYAATTSLRQ
LHTMNVPSLFSKSAPSRPQ
NYTDKSAQNLASRNLKHER
SGATKGEISATQDVMMEEIFR
GATKGEISATQDVMMEEIFR
ATKGEISATQDVMMEEIFR
KGEISATQDVMMEEIFR
STGVLLPLQNNELPGAEYQ
SLPQGSGNWAQLRPLLVTFGHDGRGHALT
TNHAIVQTLVHLMNPEYVP
GVLFPNLKTVQP
AFEQKTLTPDQWARERQK
PILKQLVSSSVH
PILKQLVSSSVHSKRRSRADLTAEMISAPLG
RQPDKEFSFMDEEEEDEIRV
VAVLGGRGVLRLRLLLSALKPGIHVPRAGPAAA
PGNAEEECATFSAHSGS
LFLQKINELPTEE
SLYGGTITI
NSIRNSFLGSPRFHRRKMQVPT
PQPQIQWSNNKGENIPTVEAP
MNQEKLAKLQAQVRIGGKGTARRKKKVVH
EENMVVPSRDGKFSPIQ
PKFKAARGVGGQEKHAPLADQILAGN
RGTGEAEEEYVGPRLS
LYMALKKALFKPGAWFKGILIPLCE
MNNQKQQKPTLSGQRF
MNNQKQQKPTLSGQRFK
MNNQKQQKPTLSGQRFKT
MNKHQKPVLTGQ
FNATVSAHFGEGSGPIWL
LARPTTFAIIENLKYFLLK
LEHQEYITFLEDLKSFVK
EHQEYITFLEDLKSFVK
EYITFLEDLKSFVK
FFAYHVLMRGGDGTSMWADLMK
TNKYSTFSGFIIYPD
ASAANVACGEGDKDETQSHYF
AGDEVFIKLDGGKAHGG
APAEILNGKEISAQIRA
LTGDIHAITAANNLVAAAIDA
LTGDIHAITAANNLVAAAIDAR
LTGDIHAITAANNLVAAAIDARIFHE
TGDIHAITAANNLVAAAIDAR
GDIHAITAANNLVAAAID
GDIHAITAANNLVAAAIDA
GDIHAITAANNLVAAAIDAR
DIHAITAANNLVAAAID
GLCPHVVVLVATVRALK
GVPTGFILPIRDIRASVG
VPTGFILPIRDIRASVG
PETEQVNGLF
SSGGGGGGGGGREGLLGQRRP
SSGGGGGGGGGREGLLGQRRPQD
SSGGGGGGGGGREGLLGQRRPQDGQA
SSGGGGGGGGGREGLLGQRRPQDGQARSS
KKDAFVLEIDDTDAMEDVH
TGAVQEQMRSKGNRDRPWSNSRGL
RDRPWSNSRGL
MQLVDTKAG
ATVSLNPRP
VGLLEGDRNKRKKSPQMNDFNIKEN
ASMAAAIAASRSAVMSGNRPLDDRERKRFTYFSS
AIAASRSAVMS
FHQEVFLGKDLGGFDEDAEPR
IAVADENQNHHLEPEEVLKYSEFFTGSKLVDY
VADENQNHHLEPEEVLKYSEFFTGSKLVDY
ADENQNHHLEPEEVLKYSEFFTGSKLVDY
QNHHLEPEEVLKYSEFFTGSKLVDYARSVHE
QNHHLEPEEVLKYSEFFTGSKLVDYARSVHEEF
HHLEPEEVLKYSE
HHLEPEEVLKYSEFFTGSKLVDY
HHLEPEEVLKYSEFFTGSKLVDYARSVHE
HHLEPEEVLKYSEFFTGSKLVDYARSVHEEF
HLEPEEVLKYSEFFTGSKLVDYARSVHE
HLEPEEVLKYSEFFTGSKLVDYARSVHEEF
LEPEEVLKYSEFFTGSKLVDYARSVHEE
LEPEEVLKYSEFFTGSKLVDYARSVHEEF
SEFFTGSKLVDYARSVHEEF
EFFTGSKLVDY
TGSKLVDYARSVHEEF
SPDSPKPGALH
HSLCLLMLYLATGYGQEGKF
AKQQYILHVAVTNVVPFE
QQYILHVAVTNVVPFE
YESSEPADFKVDEDGMVYAVRSFPLSSEHA
SSEPADFKVDEDGMVYAVRSFPLSSEHAKFL
EPADFKVDEDGMVYAVRSFPLSSEHA
EPADFKVDEDGMVYAVRSFPLSSEHAK
VDEDGMVYAVRSFPLSSEH
VDEDGMVYAVRSFPLSSEHA
GMVYAVRSFPLSSEH
VKLSLKPTLTEESVKES
VKLSLKPTLTEESVKESA
REKVQQYTLIIQATDMEGNPTYG
DPANWLKIDPVNGQITT
DPANWLKIDPVNGQITTIAVLDRESPN
DPANWLKIDPVNGQITTIAVLDRESPNVK
GQITTIAVLDRESPN
RSLKERNPLKIFPSKRILRRH
SLKERNPLKIFPSKRILRRH
ERNPLKIFPSKRILRRH
KDRDTKIFYSITGPGADSPPE
DRDTKIFYSITGPGADSPPE
LIDPEDDVRDNILKY
LIDPEDDVRDNILKYDEEGGGEEDQ
EVQYKPQVHIQMTYPLQGLTREGDALE
AEGGQNNSEEKKEYFI
AEGSQVNAEEKKEYFI
TVRPQSKHIVVILDHGASVTDTQLQ
VRPQSKHIVVILDHGASVTDTQLQ
RPQSKHIVVILDHGASVTD
RPQSKHIVVILDHGASVTDTQ
DVGGAGYVVTISHTIHSSSTQLSSGHT
ISHTIHSSSTQLSSGHT
ISHTIHSSSTQLSSGHTVA
EVITLNMIKSAPVGPVAG
LNMIKSAPVGPVAG
LNMIKSAPVGPVAGGIMG
KEDARLLLAALVQDYVQMK
AGELTPEEE
AGELTPEEEAQ
IREADVDQDGRVNYEEF
FARMLAQE
IDGDGQVNYEEFVQMMTAK
GDGQVNYEEFVQMMTAK
GQVNYEEFVQMMTAK
FVQMMTAK
VQMMTAK
EPAVYFK
EPAVYFKE
EPAVYFKEQ
DEEKDKGLQTSQDARFY
DEEKDKGLQTSQDARFYA
VPGQAKDEL
LSKPTEKKDRVHHEPQLSDKVHNDAQSF
TEKKDRVHHEPQLSDKVHNDAQSF
HEPQLSDKVHNDA
HEPQLSDKVHNDAQSF
LSDKVHNDAQSF
LSDKVHNDAQSFDYDHDAFLGAE
DKVHNDAQSFDYDHDAFLGAE
DKVHNDAQSFDYDHDAFLGAEEAKTF
QSFDYDHDAFLGAEEAKTF
LHPEEYDYMKDIVVQ
ARHLVYESDQNKDGKLT
HLVYESDQNKDGKLT
GKLTKEEIVDKYDLFVGSQATDFGEALVRHDEF
KEEIVDKYDLFVGSQATDFGEALVRHDEF
DLFVGSQATDFGEALVRHDEF
LFVGSQATDFGEALVRHDEF
VGSQATDFGEALVRHDEF
SQATDFGEALVRHDEF
QATDFGEALVRHDEF
ATDFGEALVRHDEF
TDFGEALVRHDEF
DFGEALVRHDEF
APVPTGEVYFADSFDRGTLSGWILSKAKKDD
APVPTGEVYFADSFDRGTLSGWILSKAKKDDTDDE
QEEEDRKPKAEEDEILNRSPRN
QEEEDRKPKAEEDEILNRSPRNRKPRRE
AGIAAKLAKDREAAEGL
VARFADDQLIIDFDNFVR
RFADDQLIIDFDNFVR
ADDQLIIDFDNFVR
DDQLIIDFDNFVR
DQLIIDFDNFVR
IIDFDNFVR
IDFDNFVR
ASASYHISNLLEKMTSSDKDFRFM
ASASYHISNLLEKMTSSDKDFRFMAT
ASASYHISNLLEKMTSSDKDFRFMATN
KDSIKLDDDSERKV
KDSIKLDDDSERKVVK
FKEREENVKADVFHAYLSLLKQTRPVQSW
VPGIIFSLNDKSSSSNLK
VGQFIQDVKNSRSTDS
QFIQDVKNSRSTDS
QFIQDVKNSRSTDSIR
QFIQDVKNSRSTDSIRL
QFIQDVKNSRSTDSIRLL
AALLTIPEAEKSPLMSE
ISSNPELAAIFESIQKDSSSTNLESMDTS
AIFESIQKDSSSTNLESMDTS
ESIQKDSSSTNLESMDTS
SVKQEFEKQDELKRSAMRAV
APISEQIKEVITFREKN
DDVVGIVEIINSKDVKVQ
IVEIINSKDVKVQ
KNSLDCEIVSAKSSEMN
KNSLDCEIVSAKSSEMNVLIPTEGGDFN
KNSLDCEIVSAKSSEMNVLIPTEGGDFNEFPVPEQ
NSLDCEIVSAKSSEMNVL
NSLDCEIVSAKSSEMNVLIPTEGGDFN
SLDCEIVSAKSSEMN
SLDCEIVSAKSSEMNVL
SLDCEIVSAKSSEMNVLIP
SLDCEIVSAKSSEMNVLIPT
LDCEIVSAKSSEMNVL
LDCEIVSAKSSEMNVLIP
LDCEIVSAKSSEMNVLIPT
LDCEIVSAKSSEMNVLIPTEGGDFN
DCEIVSAKSSEMNVLIPTEGGDFN
ANMQGLVERLERAVSRLESLSAESHRPPGN
AESHRPPGNCGEVN
EDRNDLVISETELKQ
LDCEIVSAKSSEMN
RLVEDMENKIRSTLNEIYFG
RLVEDMENKIRSTLNEIYFGKT
EDMENKIRSTLNEIYFG
DMENKIRSTLNEIYFG
DMENKIRSTLNEIYFGKTK
QGIVTSTTQQMIDR
SIPTNTMHYGS
LQEEVAELQGQVQRTEVARGRLE
VAELQGQVQRTEVARGRLE
ELQGQVQRTEVARGRLE
NSDLLLLVDTHKKQIDQKEADYGRLSS
VSFREKLLIIDSNLGVQDVE
FREKLLIIDSNLGVQDVE
SNPRSLEEEKYDMSGA
PTAEQFQEELEKFQQAIDSRED
VQEGKARKTNPEIQSTLRKRLYLQ
RTIPNDEHQATAMADIIEYFRWN
PEDYTIIVDEEGFLELPSSEH
AFGAVEAISDRICIHTN
GAVEAISDRICIHTN
YSDFLLYKSGVYQHVTGEMMGGHA
SDFLLYKSGVYQHVT
SDFLLYKSGVYQHVTG
SDFLLYKSGVYQHVTGEM
SDFLLYKSGVYQHVTGEMM
SDFLLYKSGVYQHVTGEMMG
SDFLLYKSGVYQHVTGEMMGGHA
SDFLLYKSGVYQHVTGEMMGGHAI
SDFLLYKSGVYQHVTGEMMGGHAIR
SDFLLYKSGVYQHVTGEMMGGHAIRI
SDFLLYKSGVYQHVTGEMMGGHAIRIL
SDFLLYKSGVYQHVTGEMMGGHAIRILG
SEVVAGIPRTD
DPFNPFELTNH
LVRIPLHKFTSIRRTMSEVGGSVEDLIAK
AYPRISVNNVLPVFDNLM
AYPRISVNNVLPVFDNLMQ
YPRISVNNVLPVFDNLMQ
YPRISVNNVLPVFDNLMQQK
YPRISVNNVLPVFDNLMQQKL
RISVNNVLPVFDNLMQ
RISVNNVLPVFDNLMQQK
ISVNNVLPVFDNLMQ
ISVNNVLPVFDNLMQQ
ISVNNVLPVFDNLMQQKL
ISVNNVLPVFDNLMQQKLVD
ISVNNVLPVFDNLMQQKLVDQ
ISVNNVLPVFDNLMQQKLVDQN
ISVNNVLPVFDNLMQQKLVDQNI
SVNNVLPVFDNLMQ
SVNNVLPVFDNLMQQ
SVNNVLPVFDNLMQQK
SVNNVLPVFDNLMQQKL
SVNNVLPVFDNLMQQKLV
SVNNVLPVFDNLMQQKLVD
SVNNVLPVFDNLMQQKLVDQ
SVNNVLPVFDNLMQQKLVDQN
SVNNVLPVFDNLMQQKLVDQNI
VNNVLPVFDNLMQQKL
VNNVLPVFDNLMQQKLVD
NNVLPVFDNLMQQKLVDQ
LCKEGCEAIVDTGTSLMVGPVD
LCKEGCEAIVDTGTSLMVGPVDE
KEGCEAIVDTGTSLMVGP
KEGCEAIVDTGTSLMVGPVD
KEGCEAIVDTGTSLMVGPVDE
KEGCEAIVDTGTSLMVGPVDEVRE
LSPEDYTLKVSQAGKT
LSPEDYTLKVSQAGKTL
SPEDYTLKVSQAGKTL
GPLWILGDVFIGRYYTVFDRDNNRVGFAEAAR
YTVFDRDNNRVGFAEAAR
TLTFDHSLEAQWTKWKAMHNRLYG
DMTSEEFR
KTGRLISLSEQNLVD
KDRRNHCGIASAASYPTV
WAHASTSAMADRIN
EYQDTTYINHVVSVAGWGISDG
EYQDTTYINHVVSVAGWGISDGTE
EYQDTTYINHVVSVAGWGISDGTEY
YQDTTYINHVVSVAGWGISDG
YQDTTYINHVVSVAGWGISDGTE
YQDTTYINHVVSVAGWGISDGTEY
QDTTYINHVVSVAGWGISDGTE
QDTTYINHVVSVAGWGISDGTEY
DTTYINHVVSVAGWGISDG
DTTYINHVVSVAGWGISDGTE
DTTYINHVVSVAGWGISDGTEY
NSWGEPWGERGWLRIVTSTYKDGKGARYN
WGEPWGERGWLRIVTSTYKDGKGAR
WGEPWGERGWLRIVTSTYKDGKGARYN
GEPWGERGWLRIVTSTYKDGKG
GEPWGERGWLRIVTSTYKDGKGA
GEPWGERGWLRIVTSTYKDGKGAR
GEPWGERGWLRIVTSTYKDGKGARY
GEPWGERGWLRIVTSTYKDGKGARYN
EPWGERGWLRIVTSTYKDGKG
EPWGERGWLRIVTSTYKDGKGA
EPWGERGWLRIVTSTYKDGKGAR
EPWGERGWLRIVTSTYKDGKGARY
EPWGERGWLRIVTSTYKDGKGARYN
PWGERGWLRIVTSTYKDGKG
PWGERGWLRIVTSTYKDGKGAR
WGERGWLRIVTSTYKDGKG
WGERGWLRIVTSTYKDGKGA
WGERGWLRIVTSTYKDGKGAR
GERGWLRIVTSTYKDGKG
ERGWLRIVTSTYKDGKG
ERGWLRIVTSTYKDGKGA
ERGWLRIVTSTYKDGKGAR
ERGWLRIVTSTYKDGKGARYN
ADFDDRVSDEEKVRIAAK
SPQMKNSPSFPFHGSRPA
EVPEVRALIEWIRRNKFVLSG
EVPEVRALIEWIRRNKFVLSGN
LSGNLHGGSVVASYPFDDSPEH
KSVESRELYVMEISDNPGVHEPGEPEFK
SRELYVMEISDNPGVHEPGEPE
RELYVMEISDNPGVHEPGEPE
ELYVMEISDNPGVHEPG
ELYVMEISDNPGVHEPGEPE
TGDYWRLLVPGTYKITAS
QLVDRTRIVIVPSLNPDGRERAQEKD
QLVDRTRIVIVPSLNPDGRERAQEKDCTS
LVDRTRIVIVPSLNPDGRERAQEKD
VDRTRIVIVPSLNPDGRE
VDRTRIVIVPSLNPDGRERA
VDRTRIVIVPSLNPDGRERAQEKD
VDRTRIVIVPSLNPDGRERAQEKDC
VDRTRIVIVPSLNPDGRERAQEKDCTS
RTRIVIVPSLNPDGRE
RTRIVIVPSLNPDGRER
RTRIVIVPSLNPDGRERA
RTRIVIVPSLNPDGRERAQE
RTRIVIVPSLNPDGRERAQEK
RTRIVIVPSLNPDGRERAQEKD
RTRIVIVPSLNPDGRERAQEKDCTS
IVIVPSLNPDGRERA
IVIVPSLNPDGRERAQE
IVIVPSLNPDGRERAQEKD
APGVHNIIAIADGYQQ
APGVHNIIAIADGYQQQHSQ
DTDNRIFGLPRELVV
DTDNRIFGLPRELVVTVSGAT
DTDNRIFGLPRELVVTVSGATM
GSKKSLLSHEFQDETD
HEFQDETDTEEETLYSSKH
FQDETDTEEETLYSSKH
GRELLVIELSDNPGVHEPGEPEFK
LVIELSDNPGVHEPGEPEFK
KIVDQNTKLAPETKAVIHWIMDIPFV
KIVDQNTKLAPETKAVIHWIMDIPFVL
KIVDQNTKLAPETKAVIHWIMDIPFVLS
KIVDQNTKLAPETKAVIHWIMDIPFVLSANLHGGDL
NTKLAPETKAVIHWIMDI
TKLAPETKAVIHWIMDIP
LAPETKAVIHWIMDIPFV
LAPETKAVIHWIMDIPFVLS
LAPETKAVIHWIMDIPFVLSANLHGGDL
APETKAVIHWIMDIPF
APETKAVIHWIMDIPFV
APETKAVIHWIMDIPFVL
APETKAVIHWIMDIPFVLS
APETKAVIHWIMDIPFVLSA
APETKAVIHWIMDIPFVLSAN
APETKAVIHWIMDIPFVLSANLHG
APETKAVIHWIMDIPFVLSANLHGGDL
TKAVIHWIMDIPFV
TKAVIHWIMDIPFVL
TKAVIHWIMDIPFVLS
TKAVIHWIMDIPFVLSA
TKAVIHWIMDIPFVLSAN
TKAVIHWIMDIPFVLSANLHGGDL
KAVIHWIMDIPFV
KAVIHWIMDIPFVL
KAVIHWIMDIPFVLS
KAVIHWIMDIPFVLSA
VEGIDHDVTSAKDGDYWR
GIDHDVTSAKDGDYWR
GIDHDVTSAKDGDYWRLL
RALGAEIVRTPTNARFDSPE
RALGAEIVRTPTNARFDSPESH
ALGAEIVRTPTNARFD
ALGAEIVRTPTNARFDSPE
ALGAEIVRTPTNARFDSPESH
ALGAEIVRTPTNARFDSPESHVG
LGAEIVRTPTNARFDSP
LGAEIVRTPTNARFDSPE
LGAEIVRTPTNARFDSPES
LGAEIVRTPTNARFDSPESH
LGAEIVRTPTNARFDSPESHVG
GAEIVRTPTNARFDSP
GAEIVRTPTNARFDSPE
GAEIVRTPTNARFDSPESH
GAEIVRTPTNARFDSPESHVG
AEIVRTPTNARFD
AEIVRTPTNARFDSP
AEIVRTPTNARFDSPE
AEIVRTPTNARFDSPES
AEIVRTPTNARFDSPESH
IVRTPTNARFDSPESH
FIATVTETEKQWTTR
GTSGNLVPVTTNKRTNVSG
QEAQHVLFLSKNQAIRQPE
QEAQHVLFLSKNQAIRQPEVQ
SVSKDQPGRRSQMLRMLLSPGGVSQP
ASDKRSLLPHQISQIYDELFQIHL
RSLLPHQISQIYDELFQIHL
LLPHQISQIYDELFQ
LPHQISQIYDELFQ
LPHQISQIYDELFQIH
VPSLVLSSMDSRVPSLATSKVGSRMPSLTASRAG
AVPPLWEKPPLGSSGCMLSPPLGRTTTGNLQGSL
TDEDEKTILNLENSNKSLSG
SQFKRQRINP
LEDSEVRSVASNQSEME
RVVEKADSWVEKEEPAPSN
LKQKIALLPNNAADLGKY
KRLSPQPQIRAATTQLVSN
KRLSPQPQIRAATTQLVSNSG
KRLSPQPQIRAATTQLVSNSGL
KRLSPQPQIRAATTQLVSNSGLA
KRLSPQPQIRAATTQLVSNSGLAVSGKEN
RLSPQPQIRAATTQLVSN
RLSPQPQIRAATTQLVSNSG
RLSPQPQIRAATTQLVSNSGLA
RLSPQPQIRAATTQLVSNSGLAVSGKEN
LSPQPQIRAATTQLVSN
LSPQPQIRAATTQLVSNSG
LSPQPQIRAATTQLVSNSGLA
SPQPQIRAATTQLVS
SPQPQIRAATTQLVSNSG
SPQPQIRAATTQLVSNSGL
SPQPQIRAATTQLVSNSGLA
HATIRGSHGGRKVPLVSPDSSRPARFL
QIKEDAVEQFMFQIKTLRKKNQKYHERN
LRVLRAEARAEAEQGEQEDQL
RAEARAEAEQGEQEDQL
KELGFDASEVELTRNNELIAVGKGSSL
KELGFDASEVELTRNNELIAVGKGSSLK
KELGFDASEVELTRNNELIAVGKGSSLKRLP
DASEVELTRNNELIAVG
DASEVELTRNNELIAVGKG
ALRVTRNSKIN
ALRVTRNSKINAEN
ALRVTRNSKINAENK
ALRVTRNSKINAENKA
ALRVTRNSKINAENKAK
ALRVTRNSKINAENKAKIN
SSQIREMETLILK
RISVFIQTDKALYKPKQEVKFRIVTLFS
SPFELVVSGNKRLKE
MVPSEAISLSETVKKVEYDHGKLN
VPSEAISLSETVKKVE
VPSEAISLSETVKKVEYD
VPSEAISLSETVKKVEYDH
VPSEAISLSETVKKVEYDHG
VPSEAISLSETVKKVEYDHGK
VPSEAISLSETVKKVEYDHGKL
VPSEAISLSETVKKVEYDHGKLN
VPSEAISLSETVKKVEYDHGKLNL
YSQLGDDDLKETGFHLTTTNQGASAAGPGFSLKF
MKDNIRLRSSPSFSSLHYQDAGN
KDNIRLRSSPSFSSLHYQ
KDNIRLRSSPSFSSLHYQDA
KDNIRLRSSPSFSSLHYQDAGN
DNIRLRSSPSFSSLHY
DNIRLRSSPSFSSLHYQ
DNIRLRSSPSFSSLHYQD
DNIRLRSSPSFSSLHYQDA
DNIRLRSSPSFSSLHYQDAGN
PPGGQFYNSKRIDFDLYT
LVNKESSETPDQFMTADETRNLQNVDMKIGV
KESSETPDQFMTADETRNLQ
KESSETPDQFMTADETRNLQNVDMKIGV
TADETRNLQNVDMKIGV
SLSEKTVLL
SCPDAIKEVFDNKFH
SCPDAIKEVFDNKFHIIG
AEPAVQRTLLEK
EPAVQRTLLE
EPAVQRTLLEK
PAVQRTLLEK
NTPTRRVSPLNLSSVTP
SSDPKSREQMINDRIG
PLLEAVPKTGDEKDVSV
SVALRTPRTPASQDRILQEAQNLMALTNVD
AAFLIQTKDNPMKA
AAFLIQTKDNPMKAVG
AAFLIQTKDNPMKAVGV
VGKLTLSSSAQLDALMVNHYKVQLKFTC
MEDYTKIEKIGEGTYGVVY
MEDYTKIEKIGEGTYGVVYKGR
MEDYTKIEKIGEGTYGVVYKGRHKTTGQVVAM
ELRHPNIVSLQDVLMQDSRL
ELRHPNIVSLQDVLMQDSRLY
LRHPNIVSLQDVLMQDSR
RHPNIVSLQDVLMQD
RHPNIVSLQDVLMQDSR
RHPNIVSLQDVLMQDSRL
HPNIVSLQDVLMQD
HPNIVSLQDVLMQDSRL
HPNIVSLQDVLMQDSRLY
LLIDDKGTIKL
PAKRISGKMALNHPYFNDLDNQIKKM
ALNHPYFNDLDNQIKKM
LNHPYFNDLDNQIKKM
YFNDLDNQIKKM
FNDLDNQIKKM
APRLDTDGIHLLSSLLLYESK
LAHPFFQDVTKPVPHLRL
FQDVTKPVP
FQDVTKPVPHLRL
GVTQLPDYKGSFPKWTRKGLEE
MQKYEKLEKIGEGTYGTVFKAKNRETHEIVAL
STNQSRNPATTNQTEFERVF
SRNPATTNQTEFERVF
IDELVDR
HARIDAAEGPSDIPD
SSIHDHTNSHCFLKMLQGNLK
FKPVIITAPVSAKVADG
TELRQRVAHEPVAPPED
SSGGGSSGSSSGSSIAQGGSAGS
AAGPPISEGK
AAGPPISEGKY
AETEERSLDNFFAKRD
AETEERSLDNFFAKRDK
AETEERSLDNFFAKRDKKKKKE
NQYAVLENQKSSHSQYN
AAAVSSVVRRVEELGDLAQAH
AAAVSSVVRRVEELGDLAQAHIQ
GSGADHMPLNCFIPSGYNF
RSDSEATISRSSASSRTAEAIIR
RSSASSRTAEAIIRSGA
SISRLSDSKVKSMTSAHGSASVN
RNSPKHTRLRTSPALKTTRLQSA
RTSPALKTTRLQSA
QPEARALHPAAVSAAAEFEN
FNRFNPDGEEEDVTVQE
HTSLLENEKLILPTS
EILQNKKKIVHFQLSIGNLSSVYSS
TPGVNGISVIHTQAHASG
KPGDQIVVASTDYSMYQ
KPGDQIVVASTDYSMYQA
KPGDQIVVASTDYSMYQAE
KPGDQIVVASTDYSMYQAEE
KPGDQIVVASTDYSMYQAEEF
AQYVLRA
VGSVVAQITAVDPDEGPNAHIMYQIVEGNIPELFQ
RPRIDLIVFVVNLHSKYS
ADHNPDSDSTPRTLLR
VTAEEIQRLEDNDSAASDPD
VTAEEIQRLEDNDSAASDPDAE
TAEEIQRLEDNDSAASDPD
TAEEIQRLEDNDSAASDPDA
AEEIQRLEDNDSAASDPDAE
GVTSLTVELMGVGTESKVSVGILNIKLEMYPPLNQ
SGHRSTRKRCGDSHPESPVGFGHM
KRHFHGVKDIKWRPR
VKQKAADLLEMATFLQ
TSFPHLWMLKAEVLLEMNLYQPAR
MERFVVTAPPARN
KHGDIILVVDNTFM
KHGDIILVVDNTFMSP
KHGDIILVVDNTFMSPY
LFRDGDILGKYVD
DGDILGKYVD
AKDVKFGADARALMLQ
AKDVKFGADARALMLQGVDLLA
AKDVKFGADARALMLQGVDLLAD
KSIDLKDKYKNIGAK
KQSKPVTTPEEIAQVATISANGDKE
KPVTTPEEIAQVATISANGDKE
TPEEIAQVATISAN
TPEEIAQVATISANGDK
TPEEIAQVATISANGDKE
ANGDKEIGNIISDAMKKVG
NLEDVQPHDLGKVGEVIVT
LEDVQPHDLGKVGEVIVT
DVQPHDLGKVGEVIVTKDDAMLLK
KVGEVIVTKDDAML
KVGEVIVTKDDAMLLK
RTLKIPAMTIAKNAGVEGSLIVE
KIPAMTIAKNAGVEGSLIVE
IPAMTIAKNAGVEG
IPAMTIAKNAGVEGSL
IPAMTIAKNAGVEGSLI
IPAMTIAKNAGVEGSLIVE
PAMTIAKNAGVEGSL
EVVVTEIPKEEKDPGMGAM
EVVVTEIPKEEKDPGMGAMGGMGGGMGGGMF
VVVTEIPKEEKDPGMGAMGGMGGGMGGGMF
EIPKEEKDPGMGAMGGMGGGMGGGMF
GGMGGGMGGGMF
PRGSRSAASRPASRPAAPSAHPPAHPPPSAA
AVGHTLGHAITGGFSGGSN
TPTSGLLQVSKSQEILSQG
ISAGKNWMFSNAKSPPH
GIQDPIKGGDVRDKWDQ
ISENGWVEDY
WGSAAKLVCYFTNWAQYRQ
EDDIIIATKNGKVR
EDDIIIATKNGKVRG
DQLSQLPEGASAVGESSVRSQEDQLSRRLAALRN
SVRSQEDQLSRRLAALRN
VASAEQDELSQRLARLRDQV
ASLFKKKTVDDVIKEQN
ASLFKKKTVDDVIKEQNREL
ASLFKKKTVDDVIKEQNRELR
ASLFKKKTVDDVIKEQNRELRG
ASLFKKKTVDDVIKEQNRELRGT
RSLPSASTSKATISDEEIERQLKALGVD
TSKATISDEEIERQLKALGVD
ATISDEEIERQLKALGVD
TISDEEIERQLKALGVD
ISDEEIERQLKALGVD
IELPEVPSEPLPEKIPENVPVKARPRQAELVAAS
GILDRIYASQTDQMV
GILDRIYASQTDQMVF
GILDRIYASQTDQMVFN
GILDRIYASQTDQMVFNAY
GILDRIYASQTDQMVFNAYQ
ILDRIYASQTDQMV
ILDRIYASQTDQMVFN
ILDRIYASQTDQMVFNA
EDPRLDLRVIQLVRDPRAVLA
EDPRLDLRVIQLVRDPRAVLAS
AAQSAPKVVLKSTTKMSLNERFTN
SAPSGQEREDHGLETGD
PSVQPSEAQQPASHPVASN
YRDSYDSYATHNE
GAHTKHNEETGDNVGPLIIKKKET
HNEETGDNVGPLIIKKKET
NVGPLIIKKKET
ISSWLAQWFPRTPARSVVAL
LSFTYPFALQAPWLTGHKPLAR
YRIDQPKETHSIGRD
NRYKSLLSESNKKLHNQEQVIKHLTESTNQ
GSYRGQIVQSKINSFRKPLQ
SYRGQIVQSKINSFRKPLQ
YRGQIVQSKINSFRKPL
YRGQIVQSKINSFRKPLQ
YRGQIVQSKINSFRKPLQVKDESSAATK
RGQIVQSKINSFRKPLQ
LVRPPIRSHHSNTRDTVKQGISRTSAN
SSQGIIRNKTLSRSIA
GLEAALVYVENAHVAGKTT
AALVYVENAHVAGKT
QTHSSGTVTSSSSTANIDDLKKRLERIKSS
SSSSTANIDDLKKRLERIKSS
SSTANIDDLKKRLERIKSS
TESRDVDSRPEIQRLDT
MEEPQRARSHTVTT
MEEPQRARSHTVTTT
MEEPQRARSHTVTTTA
MEEPQRARSHTVTTTAS
NYAELTIMKTLEAHKDSH
SKEGGAGAVDEDDFIKAF
AHHAAGQSVRSGRLGAGAL
HHAAGQSVRSGRLGAGAL
HAAGQSVRSGRLGAGAL
LSAPLAGMGNAKADSRG
ASIFLGVKL
FAILDGGAPGPQPHGEPPGGPDAVD
AILDGGAPGPQPHGEPPGGPDAVD
LCDFNPKSSKQAKDVSRMRSVLISLKQAPLVH
QAKDVSRMRSVLISLKQAPLVH
SPARGVAGPRGQDPVSSPCG
RDLIISIENARKKQDGVVS
QPYSARSRLSAIEIDIPVVSH
ARSRLSAIEIDIPVVSHTT
EQAQVVIIDMNDPSNPIR
QAQVVIIDMNDPSNPIR
AQVVIIDMNDPSNPIR
QVVIIDMNDPSNPIR
NPASKVIAL
KWISLNTVALVTDNAVYH
WISLNTVALVTDNAVYH
ISLNTVALVTDNAVYH
ISLNTVALVTDNAVYHWS
ISLNTVALVTDNAVYHWSM
SLNTVALVTDNAVYH
SLNTVALVTDNAVYHWS
LNTVALVTDNAVYH
LNTVALVTDNAVYHWS
NTVALVTDNAVYH
NPDLALRMAVRNNLAGAEE
YVETELIFALAKTNRLAE
YVETELIFALAKTNRLAELEE
VETELIFALAKTNRLAE
VETELIFALAKTNRLAELEE
ETELIFALAKTNRLAE
ETELIFALAKTNRLAELE
ETELIFALAKTNRLAELEE
TELIFALAKTNRLAE
TELIFALAKTNRLAEL
TELIFALAKTNRLAELE
TELIFALAKTNRLAELEE
ELIFALAKTNRLAE
ELIFALAKTNRLAELE
ELIFALAKTNRLAELEE
LIFALAKTNRLAE
LIFALAKTNRLAELE
LIFALAKTNRLAELEE
APGTHPPFITFNSEVKT
CPSDKEVEIAYSDVAKR
YSDVAKRLTK
LLGLCNNFSYVVMLSAAHDILSHKRT
LGLCNNFSYVVMLSAAHDILSHKRT
MEATRRRQHLGATGGPGAQLGAS
MEATRRRQHLGATGGPGAQLGASFL
HWRPRLALNVMADNFVFDGSS
RPRLALNVMADNFVFDG
RPRLALNVMADNFVFDGS
RPRLALNVMADNFVFDGSS
AAAQEADGARSAVVAAGGGSSGQVTSNGSIGRD
SRPMVIQESKSLLRNPFEAIRPGSAQQVK
DQTVSDNELQEMSNQGSKYVNKEIQNAVNGVKQ
EMSNQGSKYVNKEIQNAVNGVKQIKTL
QGSKYVNKEIQNAVNGVKQ
QGSKYVNKEIQNAVNGVKQIKT
QGSKYVNKEIQNAVNGVKQIKTL
QGSKYVNKEIQNAVNGVKQIKTLIEKTN
YVNKEIQNAVNGVKQ
YVNKEIQNAVNGVKQIKTL
VNKEIQNAVNGVKQ
VNKEIQNAVNGVKQIK
AVKVQTTKRGD
AAAKVALTK
AAAKVALTKRAD
LYLPLFKPSVSTSKAIGGGP
IIDNNDTQLQIISTLESTDVG
IIDNNDTQLQIISTLESTDVGKR
IDNNDTQLQIISTLESTDVG
IDNNDTQLQIISTLESTDVGK
IDNNDTQLQIISTLESTDVGKR
DNNDTQLQIISTLESTDVGK
DNNDTQLQIISTLESTDVGKR
NNDTQLQIISTLESTDVG
NDTQLQIISTLESTDVG
NDTQLQIISTLESTDVGK
NDTQLQIISTLESTDVGKR
DTQLQIISTLESTDVGKR
VGKWNSKDLYIGVSTVQVTGNPKG
KDELKPAVTQLLWE
MTEDETPKKTTPILRASARRH
FSTDSPRLLASPSSRSIDIS
STDSPRLLASPSSRSIDIS
TDSPRLLASPSSRSIDIS
DSPRLLASPSSRSIDIS
SPRLLASPSSRSIDIS
RAKTAALEKSKLNLAQ
RDIYDQKLTLQP
GLGRQVYDP
YPDEYHGEYQDDYPRD
YQDDYPRDYQYSDQGIDY
IPDYSVRALSDLQFVK
IPDYSVRALSDLQFVKIS
IPDYSVRALSDLQFVKISR
SHSRPGVPVEGSPGRNPGV
IVDILYVKDLAFVDPD
RNSLLHKASHENAI
AADKQLLIVANAHMHWDPE
IQEKIAFIFNNLSQSN
IQEKIAFIFNNLSQSNM
APFLRNVEL
PSPEEDEGIQKASPLTHSPPDEL
EEQPINTIYPEESLEGKVS
EQPINTIYPEESLEGKVS
QPINTIYPEESLEGKVS
AELKILALAPTFEMNPMK
ENHAVISIDDVEGAEVR
VIALNFKTSESEGVI
GSNDVEIRAEGNSRFT
GSNDVEIRAEGNSRFTYT
DDPDAPLQPVTPLQLFEGRRN
CLTEELAAA
PVGALGLKGN
RQVNEPHIRVLVTGKTAEYD
GNLRHLQTFLENITSSMDVKE
YNSIHQMKHHLQDSQQLNGDVFIGHALQWT
YSISQERFLDELEDEAKAARARALARASGS
PGSDGAPGPPGTSLMLPFRFGSGGGD
VFVVGVADVDYNELANIASK
KGIPKVVVVFIDGWPSDD
AKPIPEELGMVQDVTFVDK
KPIPEELGMVQDVTFVD
KPIPEELGMVQDVTFVDK
KPIPEELGMVQDVTFVDKA
KPIPEELGMVQDVTFVDKAV
KPIPEELGMVQDVTFVDKAVC
KPIPEELGMVQDVTFVDKAVCRNNG
IPEELGMVQDVTFVDK
FGPIRESPNKNFLVIVTDGQSYDDVQGPAAAAHDAG
GPIRESPNKNFLVIVTDGQSYDDVQGPAAAAHD
GPIRESPNKNFLVIVTDGQSYDDVQGPAAAAHDAG
GPIRESPNKNFLVIVTDGQSYDDVQGPAAAAHDAGIT
RESPNKNFLVIVTDGQSYDDVQGPAAAAHDAG
ESPNKNFLVIVTDGQSYD
ESPNKNFLVIVTDGQSYDD
ESPNKNFLVIVTDGQSYDDV
ESPNKNFLVIVTDGQSYDDVQ
ESPNKNFLVIVTDGQSYDDVQG
ESPNKNFLVIVTDGQSYDDVQGP
ESPNKNFLVIVTDGQSYDDVQGPA
ESPNKNFLVIVTDGQSYDDVQGPAA
ESPNKNFLVIVTDGQSYDDVQGPAAA
ESPNKNFLVIVTDGQSYDDVQGPAAAAH
ESPNKNFLVIVTDGQSYDDVQGPAAAAHD
ESPNKNFLVIVTDGQSYDDVQGPAAAAHDA
ESPNKNFLVIVTDGQSYDDVQGPAAAAHDAG
ESPNKNFLVIVTDGQSYDDVQGPAAAAHDAGIT
ESPNKNFLVIVTDGQSYDDVQGPAAAAHDAGITI
SPNKNFLVIVTDGQSYD
SPNKNFLVIVTDGQSYDD
SPNKNFLVIVTDGQSYDDVQ
SPNKNFLVIVTDGQSYDDVQG
SPNKNFLVIVTDGQSYDDVQGP
SPNKNFLVIVTDGQSYDDVQGPA
SPNKNFLVIVTDGQSYDDVQGPAA
SPNKNFLVIVTDGQSYDDVQGPAAAAHDAG
KNFLVIVTDGQSYDD
KNFLVIVTDGQSYDDVQ
KNFLVIVTDGQSYDDVQG
KNFLVIVTDGQSYDDVQGP
KNFLVIVTDGQSYDDVQGPA
KNFLVIVTDGQSYDDVQGPAAAAHD
LVIVTDGQSYDDVQGPAAAAHDAG
TKDEVIEAVRNLPYKGGNT
RGIPKVIVVITDGRSQDDVN
IPKVIVVITDGRSQDDVN
PYATFVK
EEVKDRCTLAEKLGGSAVISLEGKPL
EKLGGSAVISLEGKPL
VISLEGKPL
LSDDKRQIIVEEAKQILVG
ATAATSPALKRLDLRD
ATAATSPALKRLDLRDPAALFETH
ATAATSPALKRLDLRDPAALFETHGAEEIRGL
RQLVSEEDNTSAPSLFKLG
IMTKDSGKVFTASPAS
VGEPGAKGAMGPAGPDGHQGPRGEQGLTGMPG
RADRAAVPIVNLKDELLFPS
RADRAAVPIVNLKDELLFPSW
RADRAAVPIVNLKDELLFPSWE
ADRAAVPIVNLKDELLFPS
ADRAAVPIVNLKDELLFPSWE
DRAAVPIVNLKDELLFPSWE
RAAVPIVNLKDELLFPS
AAVPIVNLKDELLFPS
SKITVFWKELIDPRLIIESPSNTSSTEPA
ELIDPRLIIESPSNTSSTEPA
LIDPRLIIESPSNTSSTEPA
IDPRLIIESPSNTSSTEP
IDPRLIIESPSNTSSTEPA
GNTKTGKAIQFALDYLFAKSS
RKYDEVLHMVRNAKLVG
RKYDEVLHMVRNAKLVGQS
RKYDEVLHMVRNAKLVGQSI
IDLIIKESDNNVK
IDLIIKESDNNVKL
IEKPIHQGPDAAVTGHIRIR
GDKINLSQKKTSI
ESRRDSIVAELDREMSRS
SRRDSIVAELDREMSRS
RRDSIVAELDREMSRS
RRDSIVAELDREMSRSVD
RDSIVAELDREMSRS
MLKKFDKKDEESGGGSNPFQHLEKSAVLQ
MLKKFDKKDEESGGGSNPFQHLEKSAVLQEARVF
LRGEDVPLTEQTVSQVLQSAKEQIKWSLLR
VPLTEQTVSQVLQSAKEQIKWSLLR
QVLQSAKEQIKWSLLR
QSAKEQIKWSLLR
VLQSAKEQIKWSLL
YQDGPGRGLGEEDIRRA
EILKEIKSIKDTICNQDER
EILKEIKSIKDTICNQDERIS
STISEVALQ
AAPPEPGEPEERKSLKLL
TSGLAMWFHFHS
SHGSQETDEEFDAR
VIQELRPTLNELGISTPEE
ASGGGVPTDEEQATGLEREIMLAAKKGLD
SGTREDPNLVPSISNKR
SGTREDPNLVPSISNKRIVG
SHQKRTPDFHDK
SHQKRTPDFHDKYGNAV
SHQKRTPDFHDKYGNAVLA
SHQKRTPDFHDKYGNAVLAS
SHQKRTPDFHDKYGNAVLASGATF
IVTWTYVATQVGIEWNLSPVGRVTPKEWRNQ
WTYVATQVGIEWNLSPVGRVTPKEWRNQ
VATQVGIEWNLSPVGRVTPKEWRNQ
VGIEWNLSPVGRVTPKEWRNQ
IEWNLSPVGRVTPKEWRNQ
NLSPVGRVTPKEWRNQ
RVTPKEWRNQ
VVRRSHYEEGPGKNLPFSVENKWSLLAKMCLYF
RSHYEEGPGKNLPFSVENKWSLLAKMC
EEGPGKNLPFSVENK
LYFGSAFATPFLVVRHQLLKT
YFGSAFATPFLVVRHQLLKT
FGSAFATPFLVVRHQLLKT
SAFATPFLVVRHQLLKT
FATPFLVVRHQLLKT
ATPFLVVRHQLLKT
TPFLVVRHQLLKT
PFLVVRHQLLKT
LVVRHQLLKT
IHSLPPEGKLGIMEL
VTFLLPAGWILSHLETYRRPE
FLLPAGWILSHLETYRRPE
LLPAGWILSHLETYRRPE
LPAGWILSHLETYRRPE
TKPIVRSVSVVTGSEQK
SLAEVNTQL
FNIPPAFQLQVRPTDLHSTTQTR
YLGMPAFKPGEKVLLSDSNLHDA
MPAFKPGEKVLLSDSNLHDA
PAFKPGEKVLLSDSNLHDA
VGIDFTASNGNPLDPSSLHYINP
MFLVNSFLKGGGGGGGGGGG
DGEEEIVYAVDFNHKRE
SVVPPNRSQTGWPRGVTQF
ADGVDHIDIY
GPAVGPGAPSRPLSAGSGPGQ
GDSGQPLFLTPYIEAGKIQKGRELSLVGPFPG
GDSGQPLFLTPYIEAGKIQKGRELSLVGPFPGL
DSGQPLFLTPYIEAGKIQKGRELSLVGPFPG
SGQPLFLTPYIEAGKIQKGRELSLVGPFPG
VPAIAHLIHSLNPVREVK
EHEVGEPEFHYIAGAH
LSGVPTDVTVTETPEKNTES
SGVPTDVTVTETPEKNTES
PTDVTVTETPEKNTES
SLALIILPSFSPFQSRPEAGSEDYQPHGVTSRNIL
DIDGDGREEIYFLNTNNAFSG
GDGREEIYFLNTNNAFSG
DGREEIYFLNTNNAFSG
GREEIYFLNTNNAFSG
HPQEVSMVRNLIQKDR
TPSGLRAPPKSCQHNGTMYQHGEIFS
SGDVQTYQIRTAPTSTIAPG
SGDVQTYQIRTAPTSTIAPGVV
SGDVQTYQIRTAPTSTIAPGVVM
GDVQTYQIRTAPTSTIAPGVV
DVQTYQIRTAPTSTIAPG
VQTYQIRTAPTSTIAPG
TYQIRTAPTSTIAPG
VPAMYSSDTRGSLPAEHGVLSRQL
VSDWGALATISTLEAVRGRP
SDWGALATISTLEAVR
SDWGALATISTLEAVRGRP
SDWGALATISTLEAVRGRPF
SDWGALATISTLEAVRGRPFA
DWGALATISTLEAVRGRP
DWGALATISTLEAVRGRPF
DWGALATISTLEAVRGRPFA
DWGALATISTLEAVRGRPFAD
WGALATISTLEAVRGRP
WGALATISTLEAVRGRPF
WGALATISTLEAVRGRPFA
GALATISTLEAVRGRPF
GSITASLTESKSAHVQTQTGQN
VTNFFWMFGEGCYLHTAIVL
APNLPTAEDNLEYVRTLYDFPGNDAEDLPFK
AEDNLEYVRTLYDFPGN
AEDNLEYVRTLYDFPGNDAEDLPFK
AEDNLEYVRTLYDFPGNDAEDLPFKKGEIL
DNLEYVRTLYDFPGN
DNLEYVRTLYDFPGNDAEDLPFK
DNLEYVRTLYDFPGNDAEDLPFKKGEIL
GGSSSGNVSGVAPAAPAGGSRSSSR
KANNLPKAIAAAHTFLLKHPDD
KANNLPKAIAAAHTFLLKHPDDE
KANNLPKAIAAAHTFLLKHPDDEMM
ANNLPKAIAAAHTFLLKHPDD
ANNLPKAIAAAHTFLLKHPDDE
ANNLPKAIAAAHTFLLKHPDDEM
ANNLPKAIAAAHTFLLKHPDDEMM
NNLPKAIAAAHTFLLKHPDDE
NLPKAIAAAHTFLLKHPDD
NLPKAIAAAHTFLLKHPDDE
ATSNNPRKFSEKIALHNQ
SDSSMGLLDPSVEETFRADRL
PSVEETFRADRL
GSKAKKRVLLPTRPAPPTVEQILEDVRGAPAED
TMDKFNVTKPVEYLNNPIITQ
LETGDKINFVIDNNKH
LETGDKINFVIDNNKHT
LETGDKINFVIDNNKHTGAVS
TGDKINFVIDNNKHTGA
TGDKINFVIDNNKHTGAVS
APRPDRLVNRL
GEGLNLKVMVEAYPGLQGFNWTYLGPFSDHQ
EAINITNNEKVVVK
AINITNNEKVVVK
NITNNEKVVVK
KKKIKREIKILENLRGGPNI
KKKIKREIKILENLRGGPNIIT
REIKILENLRGGPN
REIKILENLRGGPNI
LGPLAGSPVIAAANPLGMPVPAAAGAQQ
LAGSPVIAAANPLGMPVPAAAGAQQ
GSPVIAAANPLGMPVPAAAGAQQ
EVFEAINITNNERVVVK
EAINITNNERVVVK
AINITNNERVVVK
AVLSSGLTAAR
LDVEPQALKVLRTAEFAPFVV
DVEPQALKVLRTAEFAPF
DVEPQALKVLRTAEFAPFV
DVEPQALKVLRTAEFAPFVV
VEPQALKVLRTAEFAPFVV
LHPLPGSRDRAHPAAEEEDD
PLPVQVFNLQGAVEPM
ALATLIHQV
DHTPYLSIATTHLMDQSVT
HTPYLSIATTHLMDQS
HTPYLSIATTHLMDQSVT
SADHLFVKSLNSASYLYE
DVNERPPQPQASVPLRLT
ERPPQPQASVPLRLTRGSR
RPPQPQASVPLRLTRGSR
TGSADASIKILDTERML
TGSADASIKILDTERMLA
GSADASIKILDTERML
GSADASIKILDTERMLA
SADASIKILDTERML
SADASIKILDTERMLA
SADASIKILDTERMLAK
ADASIKILDTERML
ADASIKILDTERMLA
KATVHIQVNDVNEYAPVFK
QFPTPGIRRLKITSTIKCFNE
DDITSAESESSEEEEGEQGDPQNATR
LEGDDVETFNHALQHVAYMNTLRFATPGVRPL
HALQHVAYMNTLRFATPGVRP
QPDAPQILLSGTAHFA
QPDAPQILLSGTAHFARP
QPDAPQILLSGTAHFARPA
DAPQILLSGTAHFARPA
APQILLSGTAHFA
APQILLSGTAHFARP
APQILLSGTAHFARPA
APQILLSGTAHFARPAV
APQILLSGTAHFARPAVD
APQILLSGTAHFARPAVDF
APQILLSGTAHFARPAVDFE
APQILLSGTAHFARPAVDFEG
APQILLSGTAHFARPAVDFEGTN
EEAAREIRRAITGRIPDS
AAREIRRAITGRIPDSL
AATEIRRAITGRIPES
VTPEQLQIAEDNLRALL
TAVHAGNINFKWDPKSLEIRTLAVERL
TAVHAGNINFKWDPKSLEIRTLAVERLLEPLV
WDPKSLEIRTLAVERLLEPLV
LFYAITTLHNLLLHQEGAK
RDVHNRIVIRGLNTIPLFVQ
NRIVIRGLNTIPLFVQ
GEPLGYRQDDPSYRSF
RQDVYGPQPQVRVGGS
RFHPEPYGLEDDQ
YYWAPLAQHERGSLA
GSNTKSLDNNYSTPNERGDHNRTLD
RGDHNRTLDRSGDLGDMEPLKGTTPLM
RSGDLGDMEPLKGTTPLM
INSKTKTPIIATLSSGAVA
TPIIATLSSGAVA
TPIIATLSSGAVAA
TPIIATLSSGAVAAL
QRAQYVEKTKNILMFTGETEATKE
EAPKKLIRYIDNQVVSTKGERF
GKPYVAMVTTYQMAVL
KPYVAMVTTYQMAVL
AWNDHQTAMVMIRDILMYMDR
NDHQTAMVMIRDILMYMDR
DHQTAMVMIRDILMYMDR
DHQTAMVMIRDILMYMDRV
HQTAMVMIRDILMYMDR
SHVPIQKKLRFEDTLEFVGFD
SHVPIQKKLRFEDTLEFVGFDA
SHVPIQKKLRFEDTLEFVGFDAK
HVPIQKKLRFEDTLEFVGFD
VPIQKKLRFEDTLEFVG
VPIQKKLRFEDTLEFVGFD
VPIQKKLRFEDTLEFVGFDA
DEAAQALGKTCWEALVSP
VAKEIARAVVEKRLA
VAKEIARAVVEKRLAA
GDGNHTLFHNPHVNPLPTGYEDE
GNHTLFHNPHVNPLPTGYEDE
AEDMETKIKNYKTAPFD
DEQRAEGTFPGKI
FKNKVPEKQKLFQED
FKNKVPEKQKLFQEDD
AIYELAVASFPKKQE
KKEEELKVAQTDGVNVD
AGHELQPLAIVDQRPS
AGHELQPLAIVDQRPSSRASSRA
AGHELQPLAIVDQRPSSRASSRASSRPRPDDLEI
RMGAIPVMIPAQSKDGSIV
LAIVHATNSQRPR
LAIVHATNSQRPRKL
VHKWISITEALAFFH
SVLKSRKLAYRPPK
AWVESREKQAKGDTEF
KGIIWGEDTLMEYLENPK
ILNNEVFAILNKYMKS
ILNNEVFAILNKYMKSVETDSSTVEH
LNNEVFAILNKYMKSVET
TGYQVDKNKDDELTGF
GAPSATQPATAETQHIADQ
APSATQPATAETQHIADQ
KPLTLSNYQTNKAKHDELTYF
LDEHHISYVIDEDVKSG
KANGEIKHVSSLLAKVEKD
ANGEIKHVSSLLAKVEKDY
AALGVAEAV
AALGVAEAVAAPHPAEGAETA
AALGVAEAVAAPHPAEGAETAEAV
GLPLDTDKGVHYISVSATRLGAN
GLPLDTDKGVHYISVSATRLGANGSHIPQ
LPLDTDKGVHYISVSATRLGANGSH
DTDKGVHYISVSATRLGAN
DTDKGVHYISVSATRLGANGSH
TDKGVHYISVSATRLGANGSH
DKGVHYISVSATRLGAN
DKGVHYISVSATRLGANGSH
KGVHYISVSATRLGANGSH
GVHYISVSATRLGAN
RMRSFSEVELHNMKLVPVVNNRLFD
RMRSFSEVELHNMKLVPVVNNRLFDMS
RMRSFSEVELHNMKLVPVVNNRLFDMSA
RMRSFSEVELHNMKLVPVVNNRLFDMSAF
RMRSFSEVELHNMKLVPVVNNRLFDMSAFM
RMRSFSEVELHNMKLVPVVNNRLFDMSAFMAGPGN
SFSEVELHNMKLVPVVNNRLFDMSA
FSEVELHNMKLVPVVNNRLFDMSA
SEVELHNMKLVPVVNNRLFDMSA
EVELHNMKLVPVVNNRLFD
EVELHNMKLVPVVNNRLFDM
EVELHNMKLVPVVNNRLFDMS
EVELHNMKLVPVVNNRLFDMSA
EVELHNMKLVPVVNNRLFDMSAF
EVELHNMKLVPVVNNRLFDMSAFM
EVELHNMKLVPVVNNRLFDMSAFMAGPGN
EVELHNMKLVPVVNNRLFDMSAFMAGPGNA
VELHNMKLVPVVNNRLFDMS
VELHNMKLVPVVNNRLFDMSA
VELHNMKLVPVVNNRLFDMSAFMAGPGN
ELHNMKLVPVVNNRLFD
ELHNMKLVPVVNNRLFDM
ELHNMKLVPVVNNRLFDMS
ELHNMKLVPVVNNRLFDMSA
LHNMKLVPVVNNRLFD
LHNMKLVPVVNNRLFDM
LHNMKLVPVVNNRLFDMS
LHNMKLVPVVNNRLFDMSA
LHNMKLVPVVNNRLFDMSAF
LHNMKLVPVVNNRLFDMSAFM
LHNMKLVPVVNNRLFDMSAFMAGPGN
HNMKLVPVVNNRLFD
HNMKLVPVVNNRLFDM
HNMKLVPVVNNRLFDMS
HNMKLVPVVNNRLFDMSA
NMKLVPVVNNRLFD
NMKLVPVVNNRLFDM
NMKLVPVVNNRLFDMS
NMKLVPVVNNRLFDMSA
MKLVPVVNNRLFD
MKLVPVVNNRLFDMS
MKLVPVVNNRLFDMSA
QNSVPDIHGVEAPAREGA
QNSVPDIHGVEAPAREGAMS
QNSVPDIHGVEAPAREGAMSA
SVPDIHGVEAPAREG
SVPDIHGVEAPAREGA
SVPDIHGVEAPAREGAM
SVPDIHGVEAPAREGAMS
EPPSRIVPTPTSPAIAPP
TVPGQIRPTMTIPGYVEPT
VPGQIRPTMTIPGYVE
VPGQIRPTMTIPGYVEPT
SSEDDVYLHTVIPAVVVAA
SSPPEGKLE
SSPPEGKLET
SSPPEGKLETKAGHPPA
SSPPEGKLETKAGHPPAVKAG
SSPPEGKLETKAGHPPAVKAGGM
SSPPEGKLETKAGHPPAVKAGGMR
SSPPEGKLETKAGHPPAVKAGGMRIVQKHPHTG
PPEGKLE
PPEGKLETKAGHPP
PPEGKLETKAGHPPAVK
PEGKLETKAGHPPAVK
GVIARGDKDFPPAAAQVAHQKPH
QVAHQKPHASMDKHPSPRTQHIQQPR
QKPHASMDKHPSPRTQHIQQPR
TAGPIPRTSHPCTLAFP
SDKSELKAELERKKQRLA
FDHSTRIVERALSEQINIF
AAVGRVGSF
AAVGRVGSFGSSPPGLSSTY
DVHAELDRITRKPVTVSPTTPTSPTEGEAS
LDRITRKPVTVSPTTPTSPTEGEAS
RKPVTVSPTTPTSPTEGEAS
VGVEKKLLLGPNGPAVA
NVQEELDRMTRKPDSMVTNSSTENEA
YSYTDFQKAVNKLLTASL
ATPIIMDMSGHPTTSVGQPSTSTFKATGN
KTTRRGEMETLEPN
QKENAGEDPGLARQAPKPRKQ
SSLLEKGL
SSLLEKGLDGA
LEKGLDGA
LEKGLDGAKKAVG
LEKGLDGAKKAVGGLGKLG
LEKGLDGAKKAVGGLGKLGKDA
LEKGLDGAKKAVGGLGKLGKDAVE
LEKGLDGAKKAVGGLGKLGKDAVEDL
EKGLDGAKKAVGGLGKLGKDAVED
KAVGGLGKLGKDAVED
AVGGLGKLGKDAVED
VGGLGKLGKDAVE
VGGLGKLGKDAVED
KDAVEDLESVGKGAVH
AVEDLESVGKGAVHD
VEDLESVGKGAVHDV
LESVGKGAVHDVKD
ESVGKGAVHDVKD
ESVGKGAVHDVKDV
ESVGKGAVHDVKDVL
ESVGKGAVHDVKDVLDS
ESVGKGAVHDVKDVLDSV
ESVGKGAVHDVKDVLDSVL
VHDVKDVLDSV
ILDQKINEV
GHCKFPFSSRAFLSFKFDHNAIMKILDL
FKFDHNAIMKILDL
APVPMIIFAKDGHFA
APVPMIIFAKDGHFAL
APVPMIIFAKDGHFALE
APVPMIIFAKDGHFALEE
APVPMIIFAKDGHFALEEL
MELFLAGRRVLVTGAGKGIGRGTVQ
MELFLAGRRVLVTGAGKGIGRGTVQAL
ADTNGIIKTSTTAEKTDEEEKED
ADTNGIIKTSTTAEKTDEEEKEDRA
ADTNGIIKTSTTAEKTDEEEKEDRAAQ
TNGIIKTSTTAEKTDEEEKED
TNGIIKTSTTAEKTDEEEKEDRAAQ
GIIKTSTTAEKTDEEEKEDR
GIIKTSTTAEKTDEEEKEDRA
GIIKTSTTAEKTDEEEKEDRAAQ
GIIKTSTTAEKTDEEEKEDRAAQS
NRIQEHFNKKIE
RIQEHFNKKIE
RLDTDDLDEIEKIAN
ADFLKGLPVYNKSNFSRFHAD
IASGMRYLATLNFVH
SDGKRLQVIVCSATLHSFDVK
SDGKRLQVIVCSATLHSFDVKK
DGKRLQVIVCSATLHSFDVKK
GKRLQVIVCSATLHSFDVK
KRLQVIVCSATLHSFDVK
LAALEKEAQTSFLHLGYLPNQLFRTF
ALEKEAQTSFLHLGYLPNQLFRTF
DGLGVLIISPTRELAYQT
QLAQFVHEV
YLLPAIVHI
SGKAPILIATDVASRGLDV
GKAPILIATDVASRGLD
GKAPILIATDVASRGLDV
KAPILIATDVASRG
KAPILIATDVASRGLD
KAPILIATDVASRGLDV
KAPILIATDVASRGLDVEDV
KAPILIATDVASRGLDVEDVK
KAPILIATDVASRGLDVEDVKF
APILIATDVASRG
APILIATDVASRGLD
APILIATDVASRGLDV
AYQYPPPPPPPPPSRK
SHLPMKLL
AVGNIKVTKSPQKSTVLTNGEAAMQSSNSES
AAAFEASGALA
AAAFEASGALAA
DRKRGRAPQVLVLAPTRELAN
DRKRGRAPQVLVLAPTRELANQVS
APQVLVLAPTRELANQ
SHVAVENAL
SHVAVENALG
SHVAVENALGLD
SHVAVENALGLDQQFA
RFDDRGRSDYDGIGSRGD
RRKQYPISLVLAPTRELAVQ
ATGKDSLTLVFVETKKGADS
ATGKDSLTLVFVETKKGADSLED
GKDSLTLVFVETKKGADS
DSLTLVFVETKKGADSL
DSLTLVFVETKKGADSLE
SFSSSRASSSRSGGGGHGSSRGFGGGGYGGF
RASSSRSGGGGHGSSRGFGGGGYGGF
SSRSGGGGHGSSRGFGGGGYGGFYNSDGYGGNY
RSGGGGHGSSRGFGGGGYGGFYNSDGYGGNY
SGGGGHGSSRGFGGGGYGGF
RGFGGGGYGGFYNSDGYGGNY
RGFGGGGYGGFYNSDGYGGNYNS
QGVDWWGN
DIPSIKTVINYDVARD
FYQEHPDL
EFKHGKAPILIATDVASRGLDVEDVK
HGKAPILIATDVASRG
HGKAPILIATDVASRGLD
HGKAPILIATDVASRGLDV
HGKAPILIATDVASRGLDVEDV
TPNNIKQVSDLISV
TPNNIKQVSDLISVL
TPNNIKQVSDLISVLR
TPNNIKQVSDLISVLREANQAINPK
FVSAGIQTSFRTGNPTGTYQNG
VSAGIQTSFRTGNPTGTYQNG
GIQTSFRTGNPTGTY
TSFRTGNPTGTY
YDSTQQYGSNVPNMHNGMNQ
KDNIQAMVIVPTRELALQ
LPKNRQILLYSATFPLSVQ
LPKNRQILLYSATFPLSVQK
QIFSWKNKQNIK
GDVQTMKISSVPNSLSKRN
GVPPASMRRAADQNGGGGRHNWGQGFRLGDQ
RAADQNGGGGRHNWGQGFRLGDQ
AADQNGGGGRHNWGQGFRLGDQ
ADQNGGGGRHNWGQGFRLGDQ
GQGFRLGDQ
PNYNPLPEERPGGFAWGEGQRLGG
AWGEGQRLGG
TSIVVHKDEFFFG
LVRPGTA
LVRPGTAL
IVDPVSNL
IATGGIIDPKESH
SEILSDPSDDTKGFFDPNTEENL
YSYSYSFSSSSIGH
SLRSISASKASPPGDLQNPKRARQDPT
RTGSRPSSHGGGGPAAAEEEVRDA
EGEKVVKTALDAFGRID
DVLDKGSGVVIIMDVYSYSEK
DVLDKGSGVVIIMDVYSYSEKE
DKGSGVVIIMDVYSYSEK
DKGSGVVIIMDVYSYSEKE
KGSGVVIIMDVYSYSEKE
AAKSQPNIPK
AAKSQPNIPKA
AAKSQPNIPKAK
AAKSQPNIPKAKSL
AAKSQPNIPKAKSLD
AAKSQPNIPKAKSLDGVTN
SEAVADREDDPNFFK
SEAVADREDDPNFFKMVEGF
KAVVPEMEKRGGGSVVIVSSIAAFSPSPGFSPYN
KRGGGSVVIVSSIAAFSPSPG
RKQGKIVTVNSILGIISVP
RKQGKIVTVNSILGIISVPL
GGKNKKHKAPAAAVVRAAVSASRA
GGKNKKHKAPAAAVVRAAVSASRAK
GGKNKKHKAPAAAVVRAAVSASRAKS
GGKNKKHKAPAAAVVRAAVSASRAKSA
GGKNKKHKAPAAAVVRAAVSASRAKSAEA
GGKNKKHKAPAAAVVRAAVSASRAKSAEAG
GGKNKKHKAPAAAVVRAAVSASRAKSAEAGIA
GGKNKKHKAPAAAVVRAAVSASRAKSAEAGIAGE
GGKNKKHKAPAAAVVRAAVSASRAKSAEAGIAGEAQ
KKHKAPAAAVVRAAVSASRA
KKHKAPAAAVVRAAVSASRAKS
KKHKAPAAAVVRAAVSASRAKSAE
KKHKAPAAAVVRAAVSASRAKSAEA
KKHKAPAAAVVRAAVSASRAKSAEAGIAGE
KHKAPAAAVVRAAVSASRA
HKAPAAAVVRAAVSASRA
HKAPAAAVVRAAVSASRAKSAEAGIAGE
KAPAAAVVRAAVSASRA
KAPAAAVVRAAVSASRAKSAEAGIAGE
APAAAVVRAAVSASRA
APAAAVVRAAVSASRAKS
APAAAVVRAAVSASRAKSAE
ALGMHESKYLILPVHSNIPMMDQKAIFQ
TIDGIRYVVDGGFVK
IDGIRYVVDGGFVK
GDVKNFLYAWCGKRKMTPSYEIRAVGNKN
TQAMSNALYFSTGSCAEEEFH
AGPHDIGASPGDKKSKN
IAQKLNLAKTQYMDGIN
LNIQIKTLADDVRDRITSF
LTFEEHINNIKPS
MERHQPRLHHPAQGSAA
SKNESVPEVEALLARLRAL
APISNYIMLADTDKIKSFEEDLKT
VGPRDGKVIIVDAENVLVADKRL
WQPHISPAGTEPAYIEYK
QPHISPAGTEPAYIEYK
TPLGGIHISQTKQLFLE
TPLGGIHISQTKQLFLEG
GRDFYKILGVPRSASIKD
FPKEQLTEEAREGIKQLLKQGSVQKVYNGLQGY
GWHLRFRWSKDAP
GWHLRFRWSKDAPSE
GWHLRFRWSKDAPSELL
GWHLRFRWSKDAPSELLRKF
GWHLRFRWSKDAPSELLRKFRNYEI
SKDAPSELLRKFRNYEI
SNVIEAAPDMKRESEK
LGGGGLGWLWEF
AHPTLSEAFREANLAASFGKSINF
AEFCMVTVSPKHGLLGPSE
APPDITNSSSQPVDNHVS
VGHSLDPAANYNSPKF
AEVEETLKRLQSQKGVQ
AEVEETLKRLQSQKGVQG
SKKNEIMVAPDKDYFL
SKKNEIMVAPDKDYFLIVIQNPTE
IVIQNPTE
VPEAPTPMWPD
VPEAPTPMWPDD
VPEAPTPMWPDDLQNHTF
VPEAPTPMWPDDLQNHTFL
VPEAPTPMWPDDLQNHTFLH
VPEAPTPMWPDDLQNHTFLHT
VPEAPTPMWPDDLQNHTFLHTV
VPEAPTPMWPDDLQNHTFLHTVY
VPEAPTPMWPDDLQNHTFLHTVYC
VPEAPTPMWPDDLQNHTFLHTVYCQDGSPSVGLS
PEAPTPMWPDDLQNHTFLHT
PEAPTPMWPDDLQNHTFLHTV
PEAPTPMWPDDLQNHTFLHTVY
EAPTPMWPDDLQNHTFLHT
LSEAYDEDQLFFFDFSQNTRVPRLPE
EAYDEDQLFFFDFSQNTRVPR
EAYDEDQLFFFDFSQNTRVPRLPE
AYDEDQLFFFDFSQNTRVPR
AYDEDQLFFFDFSQNTRVPRLPE
YDEDQLFFFDFSQNTRVPRLPE
DEDQLFFFDFSQNTRVPRLPE
EDQLFFFDFSQNTRVPRLPE
SQNTRVPRLPE
SQNTRVPRLPEFADWAQEQ
RVPRLPEFADW
QIGPKLDGKIPVSRGFPIAEVFTLKPLEFG
FVSAVDGLSFQ
VDGLSFQAF
TPEPSDIFSCIVTHEIDR
HEIDRYTAIAYWVP
HEIDRYTAIAYWVPRNALPSDLLEN
GIVLIIYFRKP
IVLIIYFRKP
IVLIIYFRKPCSGD
VLIIYFRKP
VLIIYFRKPCSGD
LIIYFRKP
IIYFRKP
KSGPEEQPRDTASPVPA
AGGFVAHVE
GFVAHVE
GFVAHVEST
FVAHVES
FVAHVEST
FVAHVESTCLLDDAGTPKD
NKDLLTCWDPEENK
KMAPCEFGVLNSLANVLSQHLNQK
KMAPCEFGVLNSLANVLSQHLNQKD
KMAPCEFGVLNSLANVLSQHLNQKDT
KMAPCEFGVLNSLANVLSQHLNQKDTL
APCEFGVLNSLANVLSQH
APCEFGVLNSLANVLSQHLNQKDT
EFGVLNSL
EFGVLNSLANVLSQH
EFGVLNSLANVLSQHLN
EFGVLNSLANVLSQHLNQKDT
FGVLNSLANVLSQH
FGVLNSLANVLSQHLN
FGVLNSLANVLSQHLNQ
FGVLNSLANVLSQHLNQK
FGVLNSLANVLSQHLNQKDT
GVLNSLANVLSQH
GVLNSLANVLSQHLNQ
GVLNSLANVLSQHLNQKD
GVLNSLANVLSQHLNQKDT
VLNSLANVLSQHLNQK
VLNSLANVLSQHLNQKD
VLNSLANVLSQHLNQKDT
VLNSLANVLSQHLNQKDTL
NSLANVLSQHLNQK
NSLANVLSQHLNQKD
NSLANVLSQHLNQKDT
NSLANVLSQHLNQKDTL
ANVLSQHLNQKDTLMQ
SQHLNQKDTLMQ
RTRPPSVQVAKTTPFN
RTRPPSVQVAKTTPFNT
RTRPPSVQVAKTTPFNTR
RTRPPSVQVAKTTPFNTRE
RTRPPSVQVAKTTPFNTREP
RTRPPSVQVAKTTPFNTREPV
RTRPPSVQVAKTTPFNTREPVM
RTRPPSVQVAKTTPFNTREPVML
RTRPPSVQVAKTTPFNTREPVMLA
TRPPSVQVAKTTPFN
TRPPSVQVAKTTPFNTREP
TRPPSVQVAKTTPFNTREPV
TRPPSVQVAKTTPFNTREPVM
RPPSVQVAKTTPFN
RPPSVQVAKTTPFNTR
RPPSVQVAKTTPFNTRE
RPPSVQVAKTTPFNTREP
RPPSVQVAKTTPFNTREPV
RPPSVQVAKTTPFNTREPVM
TREPVMLACYVWGFYPAEVTI
YVWGFYPAEVTITWRKNG
YVWGFYPAEVTITWRKNGKL
YVWGFYPAEVTITWRKNGKLV
GFYPAEVTITWRKNGKL
GFYPAEVTITWRKNGKLV
GFYPAEVTITWRKNGKLVMPH
FYPAEVTITWRKNGKLV
FYPAEVTITWRKNGKLVMPH
YPAEVTITWRKNGKLV
YPAEVTITWRKNGKLVMPH
KTAQPNGDWTYQTLSH
KTAQPNGDWTYQTLSHL
AQPNGDWTYQTLSHLA
GDWTYQTLSHLALTPSYGDT
GAPEPILRDWTPGLSPMQ
APEPILRDWTPGLSP
APEPILRDWTPGLSPM
APEPILRDWTPGLSPMQ
APEPILRDWTPGLSPMQT
APEPILRDWTPGLSPMQTLK
RDWTPGLSPMQTLKVSVS
RDWTPGLSPMQTLKVSVSA
RDWTPGLSPMQTLKVSVSAVT
DWTPGLSPMQTLKVS
DWTPGLSPMQTLKVSVS
DWTPGLSPMQTLKVSVSA
DWTPGLSPMQTLKVSVSAVT
DWTPGLSPMQTLKVSVSAVTLG
DWTPGLSPMQTLKVSVSAVTLGLG
TPGLSPMQTLKVSVS
TPGLSPMQTLKVSVSA
TPGLSPMQTLKVSVSAVT
TPGLSPMQTLKVSVSAVTLG
TPGLSPMQTLKVSVSAVTLGLG
YTPLPGSNYSEGWHIS
QSGEESTGTNIG
SEGVGKAIGKEAGGAAGS
ALGNRVGE
ALGNTGHEIG
ALGNTGHEIGR
ALGNTGHEIGRQAE
ALGNTGHEIGRQAED
GNTGHEIGRQAE
GNTGHEIGRQAEDVIRHG
RQAEDVIRHGAD
QAEDVIRHG
QAEDVIRHGA
QAEDVIRHGAD
SGGHGIFGS
GHKPGCEKPGNEARGSGESGIQNSETSPGMFN
EARGSGESGIQNSETSPGMFN
DSSAGSKARREAGEDEEGFLSKLKKMFTS
EVIFPERIPQTSRTVLEQVLPI
GVNADVEKHLELGKKLLAAGQLADALSQFHAAVD
GVNADVEKHLELGKKLLAAGQLADALSQFHAAVDGD
RSIMSFFHPKKEGKA
LPQIVVVGTQSSGKS
LPQIVVVGTQSSGKSS
IRELILRFISNPNSIIL
DAIVEVVTCLLRK
PPGQVAASPDPTT
RGLQYKYLDESSGGWRDGRA
RTVAAEVRKQISGQ
LHKKVINMVHNLLSSHDSDP
LDPNKAYIQITYVEPYFDT
LDPNKAYIQITYVEPYFDTYE
QKIEEMVEKDFLEGMIKT
ISSIGVVGTAEDNRSHS
ISSIGVVGTAEDNRSHSAH
ISSIGVVGTAEDNRSHSAHF
SIGVVGTAEDNRSH
SIGVVGTAEDNRSHS
SIGVVGTAEDNRSHSAH
IGVVGTAEDNRSHS
IGVVGTAEDNRSHSA
GGGLAADLSLHSFSDGASLPHKGPEAA
LTPRPQLELAESSPAAS
LTPRPQLELAESSPAASF
LTPRPQLELAESSPAASFL
QQGKRKTLQRRDLDNAIEAVDEFAFLEGTLD
KGLDIVR
VIYNIHTREVWEL
SGPGLPLYTLHSSVNDKGLRVLEDNSALDK
SGPGLPLYTLHSSVNDKGLRVLEDNSALDKML
GPGLPLYTLHSSVNDKGLRVLEDNSALDK
GPGLPLYTLHSSVNDKGLRVLEDNSALDKM
GPGLPLYTLHSSVNDKGLRVLEDNSALDKML
GPGLPLYTLHSSVNDKGLRVLEDNSALDKMLQ
LHSSVNDKGLRVLEDNSALDK
LHSSVNDKGLRVLEDNSALDKMLQ
SSVNDKGLRVLEDNSALDK
SSVNDKGLRVLEDNSALDKM
SSVNDKGLRVLEDNSALDKML
SSVNDKGLRVLEDNSALDKMLQ
SVNDKGLRVLEDNSALDK
SVNDKGLRVLEDNSALDKM
SVNDKGLRVLEDNSALDKML
VNDKGLRVLEDNSALD
VNDKGLRVLEDNSALDK
VNDKGLRVLEDNSALDKM
VNDKGLRVLEDNSALDKML
NDKGLRVLEDNSALDK
DKGLRVLEDNSALDK
DKGLRVLEDNSALDKM
EKPKKYNPGHLLQ
LLKNKAQFEDRN
DIYMEDGLIKQIGDNLIVPGGVK
SKRIVAPPGGRSNITSLS
KRIVAPPGGRSNITSLS
HWGLDEPLLKHW
WGLDEPLLK
VLMSAQESWAIKEEHVIIQAEFY
QESWAIKEEHVIIQAE
IKEEHVIIQ
IKEEHVIIQA
IKEEHVIIQAE
IKEEHVIIQAEF
IKEEHVIIQAEFY
IKEEHVIIQAEFYLNPD
IKEEHVIIQAEFYLNPDQ
IKEEHVIIQAEFYLNPDQS
IKEEHVIIQAEFYLNPDQSG
IKEEHVIIQAEFYLNPDQSGE
IKEEHVIIQAEFYLNPDQSGEF
IKEEHVIIQAEFYLNPDQSGEFM
EHVIIQAE
FDGDEIFHVDMAKKETVWRLEEFGRFASFE
GDEIFHVDMAKKETVWRLEEFGRFASFE
VDMAKKETVWRLEEFGRFASFE
MAKKETVWRLEEFGRFASF
MAKKETVWRLEEFGRFASFEA
MAKKETVWRLEEFGRFASFEAQGAL
MAKKETVWRLEEFGRFASFEAQGALA
MAKKETVWRLEEFGRFASFEAQGALAN
MAKKETVWRLEEFGRFASFEAQGALANIAVDK
AKKETVWRLEEFGR
AKKETVWRLEEFGRFASF
AKKETVWRLEEFGRFASFEAQGALA
AKKETVWRLEEFGRFASFEAQGALAN
AKKETVWRLEEFGRFASFEAQGALANIAVDK
KKETVWRLEEFGRFA
KKETVWRLEEFGRFASFEAQGALA
KKETVWRLEEFGRFASFEAQGALANIAVDK
KETVWRLEEFGRF
KETVWRLEEFGRFASF
KETVWRLEEFGRFASFEAQGAL
ETVWRLEEFGRFA
RLEEFGRFASF
RLEEFGRFASFEAQGALANIAVDK
EEFGRFASF
EEFGRFASFEAQGALANIA
EAQGALANIAVDKANLEIM
GALANIAVDKANLEIM
NIAVDKANLEIMTKR
IAVDKANL
IAVDKANLEIMTK
VDKANLEIM
VDKANLEIMTKR
TKRSNYTPITNVPPEVTVL
NVPPEVTVLTNSPVELREP
NVPPEVTVLTNSPVELREPN
NVPPEVTVLTNSPVELREPNV
NVPPEVTVLTNSPVELREPNVL
VPPEVTVLTNSPVELR
VPPEVTVLTNSPVELREP
VPPEVTVLTNSPVELREPN
VPPEVTVLTNSPVELREPNV
VPPEVTVLTNSPVELREPNVL
VPPEVTVLTNSPVELREPNVLI
SPVELREPNVLICF
GTIFIIKG
QGRALVRGPSSLMKKAE
CHFFNGTERVR
CHFFNGTERVRFLDRYF
CHFFNGTERVRFLDRYFY
HFFNGTERVRFL
HFFNGTERVRFLDRYFY
FFNGTERVR
FFNGTERVRFL
FFNGTERVRFLD
FFNGTERVRFLDRYF
FFNGTERVRFLDRYFY
FNGTERVRFLD
FNGTERVRFLDRYF
FNGTERVRFLDRYFY
GTERVRFLD
GTERVRFLDRYFY
VRFLDRYFY
FLDRYFY
QEESVRFD
RAVTELGRPDAE
RAVTELGRPDAEYW
RAVTELGRPDAEYWNS
RAVTELGRPDAEYWNSQ
AVTELGRPDAEY
AVTELGRPDAEYWNSQ
TELGRPDAEYW
TELGRPDAEYWNS
TELGRPDAEYWNSQKDILEQ
YGVVESFTVQ
PSKTQPLQHHNLLVCSVSGFYPGS
KTQPLQHHNLLVCSVSGFYPGSIE
HHNLLVCSVSGFYPGSIE
GFYPGSIEVR
IQNGDWTFQTLVMLETVPRSGE
NGDWTFQTLVMLETVPRSG
NGDWTFQTLVMLETVPRSGE
NGDWTFQTLVMLETVPRSGEV
NGDWTFQTLVMLETVPRSGEVYT
GDWTFQTLVMLETVPRSGEV
GDWTFQTLVMLETVPRSGEVYT
DWTFQTLVMLETVPRSGEVY
WTFQTLVMLETVPRSGE
WTFQTLVMLETVPRSGEVY
WTFQTLVMLETVPRSGEVYT
TFQTLVMLETVPRSG
TFQTLVMLETVPRSGE
TFQTLVMLETVPRSGEV
TFQTLVMLETVPRSGEVY
TFQTLVMLETVPRSGEVYT
FQTLVMLETVPRSG
FQTLVMLETVPRSGE
FQTLVMLETVPRSGEV
FQTLVMLETVPRSGEVY
FQTLVMLETVPRSGEVYT
QTLVMLETVPRSGEVY
VMLETVPRSGEVY
VLSSPLALA
FDSDVGEYRAV
SDVGEYRAVTELGRPDAE
YRAVTEL
YRAVTELGRPDAE
YRAVTELGRPDAEYW
YRAVTELGRPDAEYWNS
RTQTLQHHNLLVCSVNGFYPGSIE
QHHNLLVCSVNGFYP
QHHNLLVCSVNGFYPG
QHHNLLVCSVNGFYPGSI
QHHNLLVCSVNGFYPGSIE
HHNLLVCSVNGFYP
HHNLLVCSVNGFYPG
HHNLLVCSVNGFYPGSI
HHNLLVCSVNGFYPGSIE
SVNGFYPGSIEVRWFRNSQEEKAG
PVPEEEEGFEGGD
QTHKPYLVTFDLTDSGAIVAAAA
FEINQHTGD
MHPTTGVITTTSSQLDR
MHPTTGVITTTSSQLDRE
MHPTTGVITTTSSQLDREL
MHPTTGVITTTSSQLDRELIDK
HPTTGVITTTSSQLDRELIDK
GNENGNFKIVTDAKTNEG
VVKPLNYEEKQQMILQIGVVNEAPFSREASPRSAM
EKQQMILQIGVVNEAPFSR
LIVSNTEAPGDDKVYSAN
DNHPVFTEAIYNFEVLESSRPG
ISTDKETNEGVLSVVKPLNYEENRQ
EGVLSVVKPLNYEENRQ
IPRVTALNRALVTVHVRDLD
AVDPDEPVHGAP
HTFPNWGVVTYGAGLPNTQTN
NVIEGPVFRPGSKT
NVIEGPVFRPGSKTY
VVTGNMGSNDKVGDF
VATDLDTGRPSTTVR
DTGRPSTTV
DTGRPSTTVRY
LHLQVLSTRNENK
LHLQVLSTRNENKLLP
LHLQVLSTRNENKLLPK
LHLQVLSTRNENKLLPKHP
LHLQVLSTRNENKLLPKHPH
LHLQVLSTRNENKLLPKHPHL
LHLQVLSTRNENKLLPKHPHLV
LHLQVLSTRNENKLLPKHPHLVRQ
HLQVLSTRNENKLLP
HLQVLSTRNENKLLPK
HLQVLSTRNENKLLPKHP
HLQVLSTRNENKLLPKHPH
HLQVLSTRNENKLLPKHPHLV
HLQVLSTRNENKLLPKHPHLVRQ
LQVLSTRNENKLLPKHPH
QVLSTRNENKLLPKHPH
VLSTRNENKLLPKHPH
LSTRNENKLLPKHPH
LSTRNENKLLPKHPHLVRQ
STRNENKLLPKHPH
STRNENKLLPKHPHLVRQ
PKHPHLVRQ
LNKDTGEIYTTSVTLDREEHSS
DTGEIYTTSVTLDREEH
SVTLDREEHSSYTL
SVTLDREEHSSYTLTVEARDGNGEVTDKPVKQA
VTLDREEHSSYTL
VTLDREEHSSYTLTVEARDGNGEVTDKPVKQA
TLTVEARDGNGEVTDKPVKQA
VEARDGNGEVTDKPVKQAQVQIRILDVNDNIPVVE
VEARDGNGEVTDKPVKQAQVQIRILDVNDNIPVVEN
DGNGEVTDKPVKQAQVQIRILDVNDNIP
DGNGEVTDKPVKQAQVQIRILDVNDNIPVVE
DGNGEVTDKPVKQAQVQIRILDVNDNIPVVEN
GEVTDKPVKQAQVQIRILDVNDNIPV
GEVTDKPVKQAQVQIRILDVNDNIPVVEN
DKPVKQAQVQIRILDVNDNIP
DKPVKQAQVQIRILDVNDNIPV
DKPVKQAQVQIRILDVNDNIPVVE
DKPVKQAQVQIRILDVNDNIPVVEN
KPVKQAQVQIRILDVNDNIPVVE
QAQVQIRILDVNDNIPVVE
QAQVQIRILDVNDNIPVVEN
AQVQIRILDVNDNIPV
AQVQIRILDVNDNIPVV
AQVQIRILDVNDNIPVVE
QVQIRILDVNDNIPV
QVQIRILDVNDNIPVV
QVQIRILDVNDNIPVVE
QVQIRILDVNDNIPVVEN
QVQIRILDVNDNIPVVENK
VQIRILDVNDNIPVVE
VQIRILDVNDNIPVVEN
VQIRILDVNDNIPVVENK
IRILDVNDNIPVVENK
LEDRDNWISVDSVTSEIKLAKLPDFE
RSEIQFLISDNQGFSCPEK
RSEIQFLISDNQGFSCPEKQV
RNGVGGMAKEATMKGSSSASIVK
GMAKEATMKGSSSASIVK
SSASIVKGQHEMSEMD
SSASIVKGQHEMSEMDGRWEEHRSLLSG
RWEEHRSLLSG
GATGAIMTTETTKTARA
GATGAIMTTETTKTARATG
EANAEKVTQEIVTERSVSSRQ
EANAEKVTQEIVTERSVSSRQA
EANAEKVTQEIVTERSVSSRQAQK
NAEKVTQEIVTERSVSSRQAQK
AEKVTQEIVTERSVSSRQAQK
AEKVTQEIVTERSVSSRQAQKVA
EKVTQEIVTERSVSSRQAQK
KVTQEIVTERSVSSRQAQ
KVTQEIVTERSVSSRQAQK
VTQEIVTERSVSSRQA
VTQEIVTERSVSSRQAQ
QEIVTERSVSSRQ
TPLPDPMASRNVIATETSYVT
TPLPDPMASRNVIATETSYVTG
LPDPMASRNVIATETSYVT
LPDPMASRNVIATETSYVTG
LPDPMASRNVIATETSYVTGSTMPP
HLQDVPYVMVRERESFLAPSSGVQPT
VTERVLAPASTLQSSYQIPTEN
GAGVPGPLPDFGLEESGHSNSTITTSSTRVTKH
LEESGHSNSTITTSSTRVTKHSTVQHSYS
STITTSSTRVTKHSTVQHSYS
TPRKEDRSASSGAEGDVSSEREP
YVFPPGVQGAEH
MDPDVPLQTVLVHTTETARLRYF
KWIKNKYGMDLKVTHLGQKGFLNAIE
LAPGFQIPPNLDYKGYHEYIDENLP
GVSLQLVDA
KRRNEIASMNITVPLAMFCLDATALNH
YKHPPEDGVFIH
VEPKRQALNKAT
GFFNPQSFLTAIMQSTARKNEWPLDQMALQ
SQLRVLTLSEDSPYETLHS
FLPEIITLSKEVRNLKW
GSADIKHLLPVETQRFQ
EYRRTPNGVVLAPVQLGKW
RTPNGVVLAPVQLGKW
TPNGVVLAPVQLGKW
EALRPLETLPVEGLIR
DVPLVLFNEVLDH
CDRKAVIKNAD
HETKHFIYFYLGQVAILLFKSG
QVAILLFKSG
SDRKAVIKNAD
SDRKAVIKNADMSED
SDRKAVIKNADMSEDMQQD
SDRKAVIKNADMSEDMQQDAVD
RSQKDIEGKKDIRAALAAERKF
DEEEKEKKYMLPLDNLKIRDVEKG
QELNQLTIDRQQKLEESSNNLTQFQTVE
VRNKIAFLRTQYNEQINKVKQGFA
KEKKAVSPLLLTTTNSSEGLS
LRPRGRSLVIISTLDGRIA
VFEDLDFPGKTVLR
SQQRPARKLPSLLLD
GKKNSLRVEGDNIYVR
GKKNSLRVEGDNIYVRHSN
KSHRGMTPAEAEMHFLENAKKLSMYGVDL
TAVTNEWEKRLSTSPVRLAARQE
KRIVITGDADIDH
KRIVITGDADIDHDQ
KRIVITGDADIDHDQA
IAGKIIEVEDWEIFR
IAGKIIEVEDWEIFRK
DPHSPSRFRVIGSLSNSKEFSEHFR
EEFGRAF
LEIITTEKTSKDT
LEIITTEKTSKDTSA
LEIITTEKTSKDTSAS
LEIITTEKTSKDTSASA
STSHGFYEEEVKKTLQQFPG
VATAADLELK
DSGLVVPSISYELHK
TPSASLQQITASPSSSSSGSSSSS
SRTRSPDVISSASTALSQDIPE
GQTREHALLAYTLGVKQLIVGVNKMDSTEPPYS
TYIKKIGYNPDT
IGGIGTVPVGRVETGVLKP
IGGIGTVPVGRVETGVLKPG
GIGTVPVGRVETGVLKP
GIGTVPVGRVETGVLKPG
TVPVGRVETGVLKP
TVPVGRVETGVLKPG
TVPVGRVETGVLKPGMVVT
TVPVGRVETGVLKPGMVVTF
VPVGRVETGVLKP
RVETGVLKPGMVVTFAPVNVT
VLKPGMVVT
VLKPGMVVTF
KPGMVVTFAPVNVTTEVK
FAPVNVT
FAPVNVTTEVK
FAPVNVTTEVKSVEMH
FAPVNVTTEVKSVEMHHEA
FAPVNVTTEVKSVEMHHEAL
APVNVTTEVK
APVNVTTEVKSV
APVNVTTEVKSVE
APVNVTTEVKSVEMH
APVNVTTEVKSVEMHHEA
APVNVTTEVKSVEMHHEAL
PVNVTTEVKSVEMHHE
GDSKNDPPMEAAGFTAQ
DPPMEAAGFTAQVIILNHPGQ
DPPMEAAGFTAQVIILNHPGQI
DPPMEAAGFTAQVIILNHPGQIS
DPPMEAAGFTAQVIILNHPGQISAG
GFTAQVIILNHPGQISAG
FTAQVIILNHPGQISAG
YAPVLDCHTAHIA
KKLEDGPKFLKSGDAA
GDAAIVDMVPGKPMCVESF
SFSDYPPLGR
SFSDYPPLGRFAVR
SFSDYPPLGRFAVRDMRQ
SFSDYPPLGRFAVRDMRQT
SFSDYPPLGRFAVRDMRQTVA
SFSDYPPLGRFAVRDMRQTVAV
SFSDYPPLGRFAVRDMRQTVAVGVIK
SFSDYPPLGRFAVRDMRQTVAVGVIKA
SFSDYPPLGRFAVRDMRQTVAVGVIKAV
SDYPPLGRFAVR
SDYPPLGRFAVRDMRQ
SDYPPLGRFAVRDMRQT
SDYPPLGRFAVRDMRQTVAV
SDYPPLGRFAVRDMRQTVAVGVIKAVD
DYPPLGRFAVRDMRQTVAVGVIKA
DYPPLGRFAVRDMRQTVAVGVIKAVDK
DYPPLGRFAVRDMRQTVAVGVIKAVDKK
DYPPLGRFAVRDMRQTVAVGVIKAVDKKA
RFAVRDMRQTVAVGVIKAVD
RFAVRDMRQTVAVGVIKAVDKKA
RFAVRDMRQTVAVGVIKAVDKKAAGAG
RFAVRDMRQTVAVGVIKAVDKKAAGAGKVT
FAVRDMRQTVAVGVIKAVD
FAVRDMRQTVAVGVIKAVDKKAAGAGKVT
AVRDMRQTVAVGVIKAV
AVRDMRQTVAVGVIKAVD
AVRDMRQTVAVGVIKAVDKKAAGAGKVT
VRDMRQTVAVGVIKAVD
VRDMRQTVAVGVIKAVDKK
VRDMRQTVAVGVIKAVDKKA
VRDMRQTVAVGVIKAVDKKAAGAGKVT
RDMRQTVAVGVIKAVD
RDMRQTVAVGVIKAVDKKAAGAGKVT
DMRQTVAVGVIKAVD
DMRQTVAVGVIKAVDKKA
DMRQTVAVGVIKAVDKKAAGAG
DMRQTVAVGVIKAVDKKAAGAGKVT
MRQTVAVGVIKAVDKKAAGAGKVTKSAQKAQKA
RQTVAVGVIKAVD
RQTVAVGVIKAVDKKAAGAG
QTVAVGVIKAVD
QTVAVGVIKAVDKKAAGAGKVT
TVAVGVIKAVD
TVAVGVIKAVDKKAAGAG
VAVGVIKA
VAVGVIKAV
VAVGVIKAVDKKAAG
VAVGVIKAVDKKAAGA
VAVGVIKAVDKKAAGAG
VAVGVIKAVDKKAAGAGKVTKSAQKA
AVGVIKAVDKKAAGAG
AVGVIKAVDKKAAGAGKVT
VGVIKAVD
VGVIKAVDKKAAGAG
VGVIKAVDKKAAGAGKVTKSA
VGVIKAVDKKAAGAGKVTKSAQ
VGVIKAVDKKAAGAGKVTKSAQKAQKAK
GVIKAVDKKAAGAG
AVDKKAAGAGKVTKSAQKAQKA
THINIVVIGHVDSGKSTTTGHL
HINIVVIGHVDSGKS
HINIVVIGHVDSGKSTTTGHL
INIVVIGHVDSGKS
INIVVIGHVDSGKST
INIVVIGHVDSGKSTTTG
IVVIGHVDSGKSTTTG
GTSQADCAVLIVAAGVGEFEAGISKNGQTREH
IVAAGVGEFEAG
GQTREHALLAYTLGVKQLIVG
GQTREHALLAYTLGVKQLIVGVN
GQTREHALLAYTLGVKQLIVGVNK
LPLQDVYKIGGIGTVPVGRVE
DVYKIGGIGTVPVGRVE
GIGTVPVGRVE
MVPGKPMCVE
AVRDMRQTVAVGVIK
RQTVAVGVIK
ATNFLAHEKIWFDKFKYDDAERRFYEQMN
NAKEEVRRILGLLDAYLKTR
RAIMDKKANIRNMSVIAHVDHGKST
AIMDKKANIRNMSVIAHVDHGKST
MDKKANIRNMSVIAHVDHGKST
DKKANIRNMSVIAHVDHGK
DKKANIRNMSVIAHVDHGKS
DKKANIRNMSVIAHVDHGKST
KKANIRNMSVIAHVDHGK
KKANIRNMSVIAHVDHGKS
KKANIRNMSVIAHVDHGKST
RYVEPIEDVPCGN
RYVEPIEDVPCGNIVG
IPIKKSDPVVSY
ILTDITKGV
AAPDGRVVSRPQRLG
AAPDGRVVSRPQRLGQGSGQGPKGSGA
ATDELATKLSRRLQMEGEGGGETPEQPGLN
SRFEEEIKAEQEERKKQAEEMKQR
FRPGREYFYISSAIPDN
DSPTVKPSRDNHFA
SPTVKPSRDNHFA
QDSAIINEDNLPMFH
AVEAKKTYVRDKPHVNVGTIG
VNVGTIGHVDHGKTTLTAA
EEIDNAPEERARGITIN
TLRDGNRTIGTGLVTNTLAMTEEEKNIKWG
RDGNRTIGTGLVTNTLAMTEEEKNIKWG
GNRTIGTGLVTNTLAMTEEEKNIKWG
VTNTLAMTEEEKNIKWG
NTLAMTEEEKNIKWG
TLAMTEEEKNIKWG
LAMTEEEKNIKWG
AMTEEEKNIKWG
MTEEEKNIKWG
TEEEKNIKWG
LGRLVIASSDLIWPSG
AKLLGAEEKEYHAEGGKVPIK
EVQPQVANSPSSAAQKA
VQPQVANSPSSAAQKA
SLKPKLIEAVDNMLSNKISPL
STSAEKFPSPHPSPAKLKATAGH
TSAEKFPSPHPSPAKLKATAGH
SAEKFPSPHPSPAKLKATAGH
SRVNKVIIGTKTILANGALR
SRVNKVIIGTKTILANGALRA
RVNKVIIGTKTILANGALRA
VNKVIIGTKTILANGAL
AAPVVAPPGVVVSRANKRSG
AAPVVAPPGVVVSRANKRSGAGPGGSGGGGAR
AAPVVAPPGVVVSRANKRSGAGPGGSGGGGARGA
HSFDPFADASKGDDLLPAGTEDYIHIRIQ
IGLAKDDQLKVHGF
WSEDETLCARNVNNEVH
GIDSVIVVDNVPQVGPDR
IDSVIVVDNVPQVGPDR
GNNAVSPYQQVIEKTKSLSFR
GNNAVSPYQQVIEKTKSLSFRSQ
VSPYQQVIEKTKSLSFR
SPYQQVIEKTKSLSFR
SPYQQVIEKTKSLSFRS
SPYQQVIEKTKSLSFRSQ
QVIEKTKSLSFR
QVIEKTKSLSFRS
IALNEKLVNL
NVEWAKPSTN
EHSRQINDIQLSRDMTMFVT
EHSRQINDIQLSRDMTMFVTA
EHSRQINDIQLSRDMTMFVTAS
EHSRQINDIQLSRDMTMFVTASKDN
EHSRQINDIQLSRDMTMFVTASKDNT
EHSRQINDIQLSRDMTMFVTASKDNTA
EHSRQINDIQLSRDMTMFVTASKDNTAKL
SRQINDIQLSRDMTMFVTASKDN
RQINDIQLSRDMTMFVT
QINDIQLSRDMTMFVT
QINDIQLSRDMTMFVTA
QINDIQLSRDMTMFVTAS
QEERPIRQI
SYPADDYESEAAYDPYAYPSDYDM
QVIPEVIKNFIQYFHKTVSDLIDQKVYEL
SLDQPTQTV
EPMGDGKKIISLADNHIL
IPTSPDSHEPMKKKKVGR
AESLLKAASSVRSGKN
MINSSVHVIMYLYYGLSAFGPVAQ
ALQQNGAPGIAKVKAN
IVWLGPKYMRNKQPFSCRGILVVYNLGLTL
GSMAAVNGHTNSFSPLENNVKPRKLRKD
AVNGHTNSFSPLENNVKP
AVNGHTNSFSPLENNVKPR
AVNGHTNSFSPLENNVKPRK
AVNGHTNSFSPLENNVKPRKL
VNGHTNSFSPLENNVKPR
VNGHTNSFSPLENNVKPRKLRKD
GHTNSFSPLENNVKPR
GHTNSFSPLENNVKPRK
GHTNSFSPLENNVKPRKL
SFSPLENNVKPR
SFSPLENNVKPRKLRKD
FSPLENNVKPR
FSPLENNVKPRKLRKD
SPLENNVKPRKLRKD
PLENNVKPR
PLENNVKPRKL
PLENNVKPRKLRKD
LENNVKPRKL
YNRLDIIETNVKPSI
RRTQWKLSLLD
DPLNWSKTEEAFPGGP
DIEPQTLKIVRTAELSPF
DIEPQTLKIVRTAELSPFI
DIEPQTLKIVRTAELSPFIV
IEPQTLKIVRTAELSPFIV
DQSPQIRASPSPQPSSQPLQIHRQTPESKN
TGGADHSVFQWRFIPEGVSNGMLETAPQEGGA
AIQDIRISPDNRFL
AIQDIRISPDNRFLAVG
GIENNVPRHRKNESLGQ
LPKVVNTSDPDMRRE
SDLNSTRGDADMYDLPKKEDALLY
YQSKGYNDDYYEESYFTTR
QSKGYNDDYYEESYFTTR
NEFDRLIVPEPDVDFDAKWNE
LFNKVLVNDGDVYNPS
SILKIHAREIFD
SILKIHAREIFDSRGNPT
SILKIHAREIFDSRGNPTVE
SILKIHAREIFDSRGNPTVEVD
SILKIHAREIFDSRGNPTVEVDL
SILKIHAREIFDSRGNPTVEVDLFTSKG
SILKIHAREIFDSRGNPTVEVDLFTSKGLF
SILKIHAREIFDSRGNPTVEVDLFTSKGLFR
TSKGLFRAAVPSGASTG
GVSKAVEHINKTIAPALVSKKLNVTEQEKID
KAVEHINKTIAPALVSKKLNVTEQEKID
EHINKTIAPALVSKKLNVTEQEKID
INKTIAPALVSKKLNVT
KTIAPALVSKKLNVTEQEKID
DEGGFAPNILENKEGLELLKTAIGKAG
FAPNILENKEGLELLKTAIGKAG
APNILENKEGLELLKTAIGKAG
ILENKEGLELLKTAIGKAG
ILENKEGLELLKTAIGKAGYTDK
NKEGLELLKTAIGKAG
KEGLELLKTAIGKAG
DKVVIGMDVAASEFFR
VAVVVRPGNA
EMLLMRLPRMFKQEFTGVGATLEK
DDEVDVDGTVEEDLGKSR
QAEVNRMMKLIINSLYKN
QAEVNRMMKLIINSLYKNKE
AEVNRMMKLIINSLYK
AEVNRMMKLIINSLYKNKE
AEVNRMMKLIINSLYKNKEI
AEVNRMMKLIINSLYKNKEIF
AEVNRMMKLIINSLYKNKEIFL
VNRMMKLIINSLYKNKE
MTREELVKNLGTIAKSGTSEFLN
REELVKNLGTIAKSGTSEFLN
REELVKNLGTIAKSGTSEFLNK
KNLGTIAKSGTSEFLNK
KNLGTIAKSGTSEFLNKMT
NLGTIAKSGTSEFLN
NLGTIAKSGTSEFLNKM
NLGTIAKSGTSEFLNKMTE
LGTIAKSGTSEFLNKM
LGTIAKSGTSEFLNKMTE
LGTIAKSGTSEFLNKMTEAQED
GTIAKSGTSEFLNK
TIAKSGTSEFLNK
DKALKDKIEKAVVSQRLTE
DKIEKAVVSQRLT
DKIEKAVVSQRLTE
GDHIPTPQDLPQRKSSLVTSKLAGGQVE
RKSSLVTSKLAGGQVE
KMNKDAQMRAAINQKLIETGERERL
MNKDAQMRAAINQKLIETGERERL
MNKDAQMRAAINQKLIETGERERLKE
MNKDAQMRAAINQKLIETGERERLKELL
KDAQMRAAINQKLIETGER
KDAQMRAAINQKLIETGERE
AEITPKGRALVPDSVKKELLQRIRTFLAQHASL
RALVPDSVKKELLQRIRTFLAQHASL
ALVPDSVKKELLQRIRTFLAQHASL
AKYANSNPQPIPGQPGMPQGQPGLQPPTMPGQQGVHSN
GDHLKVVTDSQLQDDA
QVKVFSYHRYQRVEMN
TIAPDEITVSSDFEARH
TIAPDEITVSSDFEARHVK
IAPDEITVSSDFEARH
IAPDEITVSSDFEARHV
IAPDEITVSSDFEARHVK
APDEITVSSDFEARHVK
RENQFVKIDTIAADES
RDLAARNILINSNLVCKVSDF
RDLAARNILVNSNLVCKVSDF
GVSSKSPFPPQHVSVNITTNQAA
VPPAVSDIRVTRSSPSSLS
VPPAVSDIRVTRSSPSSLSL
DIRVTRSSPSSLSLAWA
SCIAGVLVPAKDQPGRQEK
CIAGVLVPAKDQPGRQEK
IAGVLVPAKDQPGR
IAGVLVPAKDQPGRQ
IAGVLVPAKDQPGRQE
IAGVLVPAKDQPGRQEK
IAGVLVPAKDQPGRQEKM
IAGVLVPAKDQPGRQEKMS
AGVLVPAKDQPGRQE
AGVLVPAKDQPGRQEK
GVLVPAKDQPGR
GVLVPAKDQPGRQ
GVLVPAKDQPGRQE
GVLVPAKDQPGRQEK
GVLVPAKDQPGRQEKM
LVPAKDQPGRQ
LVPAKDQPGRQE
LVPAKDQPGRQEK
VPAKDQPGRQ
VPAKDQPGRQE
PAKDQPGRQ
PAKDQPGRQE
SAREHIYDLRSLENYHFVDEHGKDQG
REHIYDLRSLENYHFVDEHG
HIYDLRSLENYHFVDEHG
HIHITQATETTTTRH
MTSGTVQPKQDAFANFANFS
SGTVQPKQDAFANFANFSK
ASASRSNGQGSALDHFLGF
KNITTLKIDENQLMYLPDS
NITTLKIDENQLMYLPDS
QPRTEDVMFISDNESFNPS
SGADDTVYMEYHSSRS
DATSSEEKSEAKGAEVNAVTSNRSDPLK
DGNHDTFRVEFLVVPVGGLS
GNHDTFRVEFLVVPVGGLS
HDTFRVEFLVVPVGGLS
ATLEIVTDKSQEGSQFVK
LEIVTDKSQEGSQFVKG
DEGKTIAIGKVLKLVPEKD
GTEKIAIDHNQMFQ
SHTILLVQPTKR
SHTILLVQPTKRPEGRT
TQTYQPYNKDWIKEKIYVLLRRQAQQAGK
SDIRTGRESSLPSKEALEPSGENVIQNKESTG
SLPSKEALEPSGENVIQNKESTG
KEALEPSGENVIQNKESTG
LTPEYLQLMKYKAIASNSKIYFGKDIPNMFMDS
LTPEYLQLMKYKAIASNSKIYFGKDIPNMFMDSA
KQFEGLADKLSFGLEDEPLETATKEN
QFEGLADKLSFGLEDEPLETATKEN
ADKLSFGLEDEPLETATKEN
KLSFGLEDEPLETATKEN
SFGLEDEPLETATKEN
DSIQRAGDNILAVLK
TAFQKKGAEKEEL
PASITDNLLQLPARRKASDFF
AEGLERVRISASELRGILATLAPQAGSREN
AVESEFLSQFNMTF
ALKQISSNKCFGGLQ
MERSPGEGPSPSPMDQPSAPSD
QVWPFLGQYMEKLLAETVAPAVRGSNPH
AELRVLVAVKRVIDY
PPQRTAGVKVETTEDLVAKLKEIGRI
LLKAASWRGQSLGSLYTHLQ
DQKRYIRYLSDLHASGDPA
DQKRYIRYLSDLHASGDPAWQ
AAEAAGGKYRSTVSKSKDPSGLLISVIRTL
TDAEKLKVQVTDTNRRFQ
AQFRKNDRDKQKLIETVVKQLRSLVNGMSQHM
FRKNDRDKQKLIETVVKQLRSLVNGMSQHM
RKNDRDKQKLIETVVKQLRSLVNGMSQHM
DRDKQKLIETVVKQLRSLVNG
DRDKQKLIETVVKQLRSLVNGMSQHM
AASGGEEGVGGAGGRDHLRGQAGFF
SGGEEGVGGAGGRDHLRGQAGFF
GGEEGVGGAGGRDHLRGQAGFF
PGDHRRIRGPEESQPPQLYAADEEEAPGTRD
VETDVVSNTSGSARVK
APPSTREPRVLSAT
APPSTREPRVLSATSA
RKKPLTSGMDASELTPR
AVPNLHKVIVVWNNIGEKAPDE
AMLEYLKIAQDLEMYG
AMLEYLKIAQDLEMYGIN
MLEYLKIAQDLEMYG
MLEYLKIAQDLEMYGIN
LEYLKIAQDLEMY
LEYLKIAQDLEMYG
LEYLKIAQDLEMYGIN
LEYLKIAQDLEMYGINY
EYLKIAQDLEMYGIN
EYLKIAQDLEMYGINY
AAMQDPEVM
AAMQDPEVMVA
VAFQDVAQNPANMSKYQSNPKVMNLISKLSAKFGGQA
FQDVAQNPANMSKYQSNPKVMNLISKLSAKFGGQA
QDVAQNPANMSKYQSNPKVMNLISKLSAK
KRPETKPSSDLETSKVLPIQDNVSKDVPQ
SDLETSKVLPIQDNVSKDVPQ
DLETSKVLPIQDNVSKDVPQ
LETSKVLPIQDNVSKDVPQ
ETSKVLPIQDNVSKDVP
ETSKVLPIQDNVSKDVPQ
GHRAPPPLVQRSSSTRSIDTQTPGGADRGSN
RAPPPLVQRSSSTRSIDTQTPGGADRGSN
LDKQVISTSSDAESREE
LDKQVISTSSDAESREEVP
DKQVISTSSDAESREEVP
KQVISTSSDAESREEVP
TSYGGTLRRSSSAPLIHGLSDLSQVFQPYTL
RKGEMETESQPKRLFQGTTNMLSPD
DDHMHLIPTMTKKMKE
DHMHLIPTMTKKMKE
NLEKKARLKEEAAMKAKTE
KTRRMPIYSSVTLSLFPQSQ
TRRMPIYSSVTLSLFPQ
TRRMPIYSSVTLSLFPQSQ
RRMPIYSSVTLSLFPQ
RRMPIYSSVTLSLFPQSQ
HQPKILYLEDLDLSSSESG
VSPNPGDKPMTQRALTVLMVVS
VSPNPGDKPMTQRALTVLMVVSGAV
SGGAESPAPGPGLAGWSHLCG
FLSAHKLSGLWNSPHSSGAMPGSSLGS
DLCFLLVSGRTGNPVGRPVKYNIVGVGN
NSQREYEKQVVLYSIRNQLRYRNNLV
DSREINAVVTPERRPTS
PYGGGGGGGGGGGGGGGYRRY
ATVQQLEGR
VDSKGFDEY
SGGHTMTNKFTVGKESNIQTMGG
LFGGLGGYWRALQRGREG
EAGLSHTEVLFVQDLTDE
FVQDLTDE
DTIDSSEVNVAKSIAK
ILTTSSAHPGLEFSKTSSSKASTL
TTSSAHPGLEFSKTSSSKAS
TTSSAHPGLEFSKTSSSKASTL
TTSSAHPGLEFSKTSSSKASTLQLGSPRAT
GLEFSKTSSSKASTL
GVSGELIEARAFDMWAGDVN
VISQVFEIKMDASLGNLFA
VFEIKMDASLGNLFA
VFEIKMDASLGNLFAR
AANVVGPKICLEDNVLMSGVK
NVVGPKICLEDNVLMSGVK
VVGPKICLEDNVLMSGVK
VGPKICLEDNVLMSGVK
LQSRQQAAPDADLSQEPHLF
RWMEVIRSATSSASRPH
EVIRSATSSASRP
EVIRSATSSASRPHV
RQEPLLIGSTKSNMGHPEPASG
SPSAAIYNIDTSSESPDH
SPTPNPTEPLFLAQAEVYKELRLRGYDYGPH
LDTAVENMPSLKMKVVE
LPVDDTSFRWVESLKGIL
LPVDDTSFRWVESLKGILA
LPVDDTSFRWVESLKGILAD
LPVDDTSFRWVESLKGILADED
LPVDDTSFRWVESLKGILADEDSSRP
LPVDDTSFRWVESLKGILADEDSSRPV
RQGVQVQVSTSNISSLE
AVAHILGIRDLAAVNL
AVAHILGIRDLAAVNLD
EGSGLESIISIIHSSLAEPR
GSGLESIISIIHSSLAEPR
GSGLESIISIIHSSLAEPRVS
GSGLESIISIIHSSLAEPRVSVREG
SGLESIISIIHSSLAEPR
SQRLEQTPLQFTHL
APPNTPVVMVKAIPAYSH
TPVVMVKAIPAYSH
TPVVMVKAIPAYSHL
TEVGHVIRYVTAVDRDSGRN
VGHVIRYVTAVDRDSGRN
AHPAYKLSIRATDSLTGAHAE
LSIRATDSLTGAHAE
TVNVILTDDNDNAPQ
TVNVILTDDNDNAPQFR
LEKPLDRELQAVYTLSLKAVDQGLPR
EKPLDRELQAVYTLSLK
KPLDRELQAVYTLSLKA
KPLDRELQAVYTLSLKAVDQ
KPLDRELQAVYTLSLKAVDQG
KPLDRELQAVYTLSLKAVDQGLPR
DRELQAVYTLSLKAVDQ
IDSKTGAVFIIENLDYESSH
IDSKTGAVFIIENLDYESSHE
IDSKTGAVFIIENLDYESSHEY
IDSKTGAVFIIENLDYESSHEYY
DSKTGAVFIIENLDYESSHE
KTGAVFIIENLDYESSHE
GSGPGIVSVQSIQVNDGQWH
SGPGIVSVQSIQVNDGQWH
SGPGIVSVQSIQVNDGQWHA
DIPPQVPVRPISYTPSIPSDSRN
IPPQVPVRPISYTPSIPSDSRN
VPVRPISYTPSIPSDSRN
IQPLNNHIRYVISQGNDDSVFR
QPLNNHIRYVISQGNDDSVFR
NNHIRYVISQGNDDS
QPDQTRIVAL
KGDSTIVIENDIIGNRGSG
PNPLHPRPFPSS
PPLRPRFDPVGPLPGPNPILPGRGGPNDRF
LIHIKEIIGSLSNAIKEIH
IHIKEIIGSLSNAIKEIH
LPAPGREKEITASPDYLEIA
LPAPGREKEITASPDYLEIAIY
APGREKEITASPDYLEIA
APGREKEITASPDYLEIAIY
KARPASSFAHIPNYSN
KARPASSFAHIPNYSNF
GQKFVVLPTGDVWSRPDG
AGGEDRGDGEPVSVVTVRVQ
GLSKGPGLEV
RTEPKDLVIIDDRHVY
RQILKNPDDPD
RQILKNPDDPDM
RQILKNPDDPDMVD
MDHLDIDHNKKID
KGYSPTHREEEY
QVSTHKQSESSHGWTGPSTG
QVSTHKQSESSHGWTGPSTGVRQGSHHE
QVSTHKQSESSHGWTGPSTGVRQGSHHEQ
QVSTHEQSE
QSESTHGQSAPSTGGRQGSHY
GSGSGQSSGFGQHGSGTGKSSGF
APITGYRIVYSPSVEGSSTE
APITGYRIVYSPSVEGSSTELN
VPSPRDLQFVEVTDVKVT
VTPKEKTGPMKEINLAPDSSSVVVS
VTPKEKTGPMKEINLAPDSSSVVVSG
EKTGPMKEINLAPDSSSVVVSG
KTGPMKEINLAPDSSSVVV
KTGPMKEINLAPDSSSVVVS
KTGPMKEINLAPDSSSVVVSG
TGPMKEINLAPDSSSVVVS
TGPMKEINLAPDSSSVVVSG
GPMKEINLAPDSSSVVVS
GPMKEINLAPDSSSVVVSG
FQDTSEYIISCHPVGTDEEPLQF
SYGTAPVNLNIKTGGRVYG
AVLNELVSVEDLLKFEKK
AVLNELVSVEDLLKFEKKFQ
VLNELVSVEDLLKFEKK
LNELVSVEDLLKFEKK
VIPPQASLVFHVLLIDVHNPKDA
IPPQASLVFHVLLIDVHNPKDA
QNQDRNQDGKITVDELK
VDELKLKSDEDEERVHEEL
LKSDEDEERVHEEL
AREFTYKHDEL
EFTYKHDEL
ERGAPPKIPGGATLVFEVELLKIERRTEL
NVAKTANKDHLVTAYNHLFE
KTANKDHLVTAYNHLFE
ESGAQSAPLPMEGVDISPKQDEGVLK
APLPMEGVDISPKQDEGVLK
RGEAHLAVNDFELARADFQKVLQLYPNNKA
KAKAEASSGDHPTDTEMKEEQKSNTAGSQSQVETEA
DHDGDGFISPKEYNVYQHDEL
EFKLKDQEAKHDEL
NSGVPDDIFKLDDLSVLDLSH
SGVPDDIFKLDDLSVLDLSH
VPDDIFKLDDLSVLDLSH
SLPPQMRRLVHLQTLVLNGNPL
SLPPQMRRLVHLQTLVLNGNPLL
LPPQMRRLVHLQTLVLNGNPL
SAGQGEVLVYVEDPAGHQEEA
GQGEVLVYVEDPAGHQEEA
GQGEVLVYVEDPAGHQEEAK
VGTLGFSVEGPSQ
SPIPVVISQSEIGDASR
IEPTGNMVKQPAKFTVD
KAGVENGKPTHFTVYTKGAGKAPLN
VPVIAPSDDARRLT
YLSEIEMAKAQRDYE
SEIEMAKAQRDYE
RLPESVERLTGVSISQVNHKPLR
RLPESVERLTGVSISQVNHKPLRTA
EEVNIKTAEAQLAYELQ
IRQEEIEIEVVQRKKQ
QEEIEIEVVQRKKQ
QKPELKAWQGMVPFVFVGTKDSIANATVLLDYHLN
LTRDERTHEIKKLASESVYVVSLQSMNSQGRSQP
RDERTHEIKKLASESVYVVS
APSRSTMSSSVSSHLSSRT
APSRSTMSSSVSSHLSSRTQ
VANAAYRSLANF
SHSGVKMEEFLPPGASLK
PFSINNLMSSSEQQHKLDFKAYE
LPGELKLDAPYNFNHPFSINNLMSEQTPAP
LSGGLSDYFTHQNQGSSSNPLIH
SVDTPPAAVREKGVQN
LTPVTQGPSVITTTSMHTVG
ISGNPSLIKNMQSSHAYCTPL
ANHSPDFDHDRDYEDEPVNEDME
NHSPDFDHDRDYEDEPVNEDME
ANHSPELEDDREIEEEPLSEDLE
NHSPELEDDREIEEEPLSEDLE
GQLVLSRNGKEVQ
LLLDRNQPE
EEFLLMGLRYQHLDPPSPNIDYISIQLD
VGLLSPDLLQLTDPDTPAENLTFLLVQLPQH
ERQFFPIVIIPTNDEQPE
ERQFFPIVIIPTNDEQPEM
ERQFFPIVIIPTNDEQPEMF
RQFFPIVIIPTNDEQPE
PIVIIPTNDEQPE
PIVIIPTNDEQPEM
IEIGDTKIINNKILMATDLDSEDK
DTKIINNKILMATDLDSEDKSL
DGVREMREAFTVHLKPDEN
GVREMREAFTVHLKPDEN
REWYIHTIYTVRSKDN
AEYSYVKSTKLVLK
RKDGFLHETLLD
APESGLAEYLFDKHTLGDSDNES
HSLFMLFSHWAGPFSI
VTNLVPNTQYEFWVTAHNRAGPSP
HSSVCNILNDYGSQDSIWKNI
EKQRTLRISHDALMANGDE
DHDTAIIPSSNDPQFDDH
QESGCKIQIAPDSGGLPERS
SGCKIQIAPDSGGLPERS
PLRITGDPYKVQQAKEMVLELI
RGGEQINKIQQDSGCKVQISPDSGGLPERS
KIQQDSGCKVQISPDSGGLPERS
QDSGCKVQISPDSGGLPERS
DSGCKVQISPDSGGLPERS
KTLPELYELVNNYQPEVL
KFGGPRDQGSRHDSEQDNSDNNTIFVQ
IESVADYFKQIGIIKTNKKTGQPM
DYFKQIGIIKTNKKTGQPM
FKQIGIIKTNKKTGQP
GKEFSGNPIKVSFATRRA
GKEFSGNPIKVSFATRRAD
GKEFSGNPIKVSFATRRADFN
FSGNPIKVSFATRRADFN
SGNPIKVSFATRRADFN
HLAAWAIPAVKTILILVMRRVAGDE
KSRGTSTQGTSTHASSTQLAMVDDQRSKAGSIH
GTSTQGTSTHASSTQLAMVDDQRSKAGSIHS
HASSTQLAMVDDQRSKAGSIH
ASSTQLAMVDDQRSKAGSIH
SSTQLAMVDDQRSKAG
SSTQLAMVDDQRSKAGS
SSTQLAMVDDQRSKAGSIH
VNGFGRIGRLVTRAAFNSGKVDIVAINDPFIDLNY
RAAFNSGKVDIVAINDPFIDL
RAAFNSGKVDIVAINDPFIDLN
RAAFNSGKVDIVAINDPFIDLNY
AFNSGKVD
FNSGKVDIVAINDPFID
FNSGKVDIVAINDPFIDL
FNSGKVDIVAINDPFIDLN
FNSGKVDIVAINDPFIDLNY
NSGKVDIVAINDPFIDLNY
SGKVDIVAINDPFID
SGKVDIVAINDPFIDL
SGKVDIVAINDPFIDLN
SGKVDIVAINDPFIDLNY
SGKVDIVAINDPFIDLNYM
GKVDIVAINDPFIDLN
GKVDIVAINDPFIDLNY
GKVDIVAINDPFIDLNYM
KVDIVAINDPFIDLN
KVDIVAINDPFIDLNYM
DPFIDLNYMVYMFQYDSTHGKFH
MFQYDSTHGK
LVINGNPITIFQERD
QERDPSKIKWGDAGAE
TTMEKAGAHLQGGAKRVIISAPSADAPM
EKAGAHLQGGAKRVIISAPSADAPMFVMGV
KAGAHLQGGAKRVIISAPSADAP
KAGAHLQGGAKRVIISAPSADAPM
LQGGAKRVIISAPSADA
LQGGAKRVIISAPSADAP
LQGGAKRVIISAPSADAPM
QGGAKRVIISAPSADAPM
GGAKRVIISAPSADAP
GGAKRVIISAPSADAPM
GGAKRVIISAPSADAPMF
GGAKRVIISAPSADAPMFV
GGAKRVIISAPSADAPMFVM
GGAKRVIISAPSADAPMFVMG
GGAKRVIISAPSADAPMFVMGVN
GAKRVIISAPSADAP
GAKRVIISAPSADAPM
GAKRVIISAPSADAPMF
GAKRVIISAPSADAPMFV
GAKRVIISAPSADAPMFVM
AKRVIISAPSADAPM
AKRVIISAPSADAPMF
AKRVIISAPSADAPMFV
KRVIISAPSADAPM
KRVIISAPSADAPMF
FVMGVNHEKYDNSLKIISNASC
GVNHEKYDNSLKIISNAS
GVNHEKYDNSLKIISNASCTT
GVNHEKYDNSLKIISNASCTTNCL
HEKYDNSLKIISNASCT
HEKYDNSLKIISNASCTTN
HEKYDNSLKIISNASCTTNCL
KYDNSLKIISNAS
KYDNSLKIISNASCTTN
YDNSLKIISNASCTTN
MTTVHAITATQKTVDGPSGK
ITATQKTVDGPSGKLWRDGRGALQNIIPASTGAAKA
QKTVDGPSGKLWRDGRGALQNIIPASTGAAKA
KTVDGPSGKLWRDGRGALQNIIPASTGAAKA
TVDGPSGKL
TVDGPSGKLWRDGRGALQNIIPASTGAAKA
VDGPSGKLWRDGRGALQNIIPASTGAAKA
GPSGKLWRDGRGALQNIIPASTGAAKA
RDGRGALQNIIPASTGAAKA
RDGRGALQNIIPASTGAAKAVG
RDGRGALQNIIPASTGAAKAVGKVIPELN
RDGRGALQNIIPASTGAAKAVGKVIPELNGKL
RDGRGALQNIIPASTGAAKAVGKVIPELNGKLT
RDGRGALQNIIPASTGAAKAVGKVIPELNGKLTG
DGRGALQNIIPASTGAAKA
DGRGALQNIIPASTGAAKAVG
DGRGALQNIIPASTGAAKAVGKVIP
DGRGALQNIIPASTGAAKAVGKVIPELN
DGRGALQNIIPASTGAAKAVGKVIPELNG
DGRGALQNIIPASTGAAKAVGKVIPELNGKL
DGRGALQNIIPASTGAAKAVGKVIPELNGKLT
DGRGALQNIIPASTGAAKAVGKVIPELNGKLTG
GRGALQNIIPASTGAAKA
RGALQNIIPASTGAAKA
RGALQNIIPASTGAAKAVG
RGALQNIIPASTGAAKAVGKVIPELNG
RGALQNIIPASTGAAKAVGKVIPELNGKLT
RGALQNIIPASTGAAKAVGKVIPELNGKLTG
GALQNIIPASTGAAKA
GALQNIIPASTGAAKAVG
GALQNIIPASTGAAKAVGKVIPELNGKLT
GALQNIIPASTGAAKAVGKVIPELNGKLTG
ALQNIIPASTGAAKAVG
ALQNIIPASTGAAKAVGK
NIIPASTGAAKAVGK
NIIPASTGAAKAVGKVIPELN
NIIPASTGAAKAVGKVIPELNGKLT
NIIPASTGAAKAVGKVIPELNGKLTG
IIPASTGAAKAVGK
PASTGAAKAVGKVIPELNGKLT
DAGAGIALNDH
DHFVKLISWYDNEFGYSNRVVDLMAHMASKE
LISWYDNEFGYSNRVVDLMAHMASKE
ISWYDNEFGYSNRVVDL
ISWYDNEFGYSNRVVDLMAHMASKE
WYDNEFGYSNRVVDLMAHMASKE
YDNEFGYSNRVVDLMAHMASKE
DNEFGYSNRVVDLMAHMASKE
NEFGYSNRVVDLMAHMASKE
GYSNRVVDL
NRVVDLMAHMASKE
RVVDLMAHMASKE
VVDLMAHMASKE
QNIIPASTGAAK
QNIIPASTGAAKA
NIIPASTGAAK
NIIPASTGAAKA
IIPASTGAAKA
IPASTGAAKA
PASTGAAKA
NPESSLFIIASKTFTTQET
SHDASTNGLINFIKQQREARVQ
FAPLSSWPGSGPAGGSTRSGHVLYSG
HLKEAGALDRLLDLPAAASSEDIERS
LKEAGALDRLLDLPAAASSEDIERS
KEAGALDRLLDLPAAASSEDIE
KEAGALDRLLDLPAAASSEDIER
KEAGALDRLLDLPAAASSEDIERS
LNDKSLWTDIPVN
ADKTWNAVLLRYFNPTGAHASGCIGEDPQGIPNN
VEPVKTYALQLANTNPLYPDFS
EPVKTYALQLANTNPLYPDFS
TTSVVIVFH
RSPRHMIEEIVLVDDASERDF
RSPRHMIEEIVLVDDASERDFL
RSPRHMIEEIVLVDDASERDFLK
SPRHMIEEIVLVDDASERDF
MIEEIVLVDDASERDF
IEEIVLVDDASER
IEEIVLVDDASERD
IEEIVLVDDASERDF
FSLGEIRNVETNQCLDN
FSLGEIRNVETNQCLDNM
FSLGEIRNVETNQCLDNMA
SLGEIRNVETNQCLDNMA
LGEIRNVETNQCLDNMA
GEIRNVETNQCLDNMA
EIRNVETNQCLDNMA
EIRNVETNQCLDNMARKEN
EIRNVETNQCLDNMARKENE
KSPPHLIKEIILVDDYSNDPED
KSPPHLIKEIILVDDYSNDPEDGALLG
VLMQREVSVQYSKEESRME
KEIILVDDLSDR
RIAEDKTVVVSPDIVTIDLN
LDLLEDRSLLLSVNARGLLE
LLEDRSLLLSVNARGLLE
LEDRSLLLSVNARGLLE
EDRSLLLSVNARGLL
EDRSLLLSVNARGLLE
GWEHRDVHNIYGLYVHMATADGLR
PETSVLVLR
PETSVLVLRKPGINVASDWSIHLR
VLRKPGINVASDWSIHLR
NEASKVPLLAEIYGIEGNIFRLKI
NTPQLSPATTPANKKN
FEENVLPPKK
AQKDVDSDRVKQEPRFEEEVIIGSWFW
HDNIICGITSVSFSK
SSKTASTNNIAQARRTVQQLRLEA
SSKTASTNNIAQARRTVQQLRLEASIERIKVS
SGSSSVAAMKKVVQQLRLE
GVKPTLIHTDMYVNSIGPVN
KVSGSQIVDIDKRKYLVPSD
VSGSQIVDIDKRKYLVPSD
VPSDITVAQFMWIIRKRIQ
VPSDITVAQFMWIIRKRIQLPS
VPSDITVAQFMWIIRKRIQLPSE
VPSDITVAQFMWIIRKRIQLPSEK
KSSRPEFDWQDPLVLE
DIARQARDMLGGNGISDEYHVIR
RQARDMLGGNGISDEYHVIR
EAVNTYEGTHDIHALILGRAITGIQAFTASK
AVNTYEGTHDIHALILGRAITGIQAFTASK
RAITGIQAFTASK
AADTQVSETLKRFAGKVT
AADTQVSETLKRFAGKVTTA
AADTQVSETLKRFAGKVTTASVK
SPDRVLPQLISTITASVQNP
SPDRVLPQLISTITASVQNPALR
EFLKNAPNDASYDAVR
LLDPVPEVRTVSAK
NEVNRRSLKKLASQADSTEQVDDTILT
PGSLPASHKYDLSDMQAVARF
RWMPGSVPNH
ILSTGKYLNVVRECGHDVTCPVAKEII
APGEAPAAASTQPSRPQ
GPETTAKTIVLVKNVLSR
GPETTAKTIVLVKNVLSRH
GPETTAKTIVLVKNVLSRHYVH
LVPAPAVRILTPEVRLGSGGH
VPAPAVRILTPEVRLG
AALPEGLPEASRLHRALFRLSPTASRSWDVTRPL
SRLHRALFRLSPTASRSWDVTRPL
LHRALFRLSPTASRSWDVT
LHRALFRLSPTASRSWDVTRPL
LHRALFRLSPTASRSWDVTRPLRRQLS
HRALFRLSPTASRSWD
HRALFRLSPTASRSWDVT
RALFRLSPTASRSWD
GESASITPLEDLYKR
ISDLLVPKDLGTESQIFISRTYDATTH
LVPKDLGTESQIFISRTYDATTH
VPKDLGTESQIFISRTYDATTH
VPKDLGTESQIFISRTYDATTHFE
KDLGTESQIFISRTYDATTH
DLGTESQIFISRTYDATTH
DLGTESQIFISRTYDATTHFE
LGTESQIFISRTYDATTH
GTESQIFISRTYDATTH
TESQIFISRTYDATTH
TESQIFISRTYDATTHFE
ESQIFISRTYDATTH
HTYRKGVKIDKTDYMVGSYG
HTYRKGVKIDKTDYMVGSYGPR
HTYRKGVKIDKTDYMVGSYGPRAEEYEFLTPVE
YRKGVKIDKTDYMVG
YRKGVKIDKTDYMVGSYG
SRPHDNIVISPHGIASVLGMLQ
SRPHDNIVISPHGIASVLGMLQL
RPHDNIVISPHGIASVLGMLQ
RPHDNIVISPHGIASVLGMLQL
IVDRPFLFFIRHNPTGAVLFMGQINKP
HHNAYRKAVESCFNLPWYLPSALLPQSSYDN
AAAAAMAEQESARNGGRN
YDVDFPRNLAKSVTVE
FLNELIKV
SETEDNDNSLGDILQASDNLSRVINS
TEDNDNSLGDILQASDNLSRVINS
DNDNSLGDILQASDNLSRVIN
DNSLGDILQASDNLSR
DNSLGDILQASDNLSRVIN
DNSLGDILQASDNLSRVINS
SLGDILQASDNLSRVIN
SLGDILQASDNLSRVINS
GDTAKKPIIGILMQKCRNK
NTDGKIEFISTMEGYK
NTDGKIEFISTMEGYKY
TDGKIEFISTMEGYK
TDGKIEFISTMEGYKYP
GSRRTNNFIIAVKDPRSPDAAG
RTNNFIIAVKDPRSPDA
TNNFIIAVKDPRSPDA
TNNFIIAVKDPRSPDAA
TNNFIIAVKDPRSPDAAG
NNFIIAVKDPRSPDA
NFIIAVKDPRSPDA
ASSERLNMGEIETLDDY
TPEKAIKLAANDFFR
RKILAAQGQLSAQ
LLDVPTAAV
IQQLMKVNNNLSDELRI
EPHVAPSPTLPSTEDVIR
DSGIVGPQPIDFVPNALR
DSGIVGPQPIDFVPNALRH
DSGIVGPQPIDFVPNALRHA
DSGIVGPQPIDFVPNALRHAVDGRQEE
DSGIVGPQPIDFVPNALRHAVDGRQEEIP
DSGIVGPQPIDFVPNALRHAVDGRQEEIPV
DSGIVGPQPIDFVPNALRHAVDGRQEEIPVV
GIVGPQPIDFVPNALRH
GIVGPQPIDFVPNALRHA
IVGPQPIDFVPNALRH
IVGPQPIDFVPNALRHA
IVGPQPIDFVPNALRHAVD
IVGPQPIDFVPNALRHAVDG
IVGPQPIDFVPNALRHAVDGRQEE
VGPQPIDFVPNALRHAVD
VGPQPIDFVPNALRHAVDG
NNYMNHVAKQQSEEAFPQEQQK
LLQPIRATVPYQLLRG
HPDGSAVVVVLNRSSKD
HPDGSAVVVVLNRSSKDVP
HPDGSAVVVVLNRSSKDVPL
HPDGSAVVVVLNRSSKDVPLT
HPDGSAVVVVLNRSSKDVPLTIKDPAVG
DGSAVVVVLNRSSKDVP
DGSAVVVVLNRSSKDVPL
DGSAVVVVLNRSSKDVPLT
PAVGFLETISPGYSIHTYLWRRQ
DASLDLQRMIRTSPNSLVAYIN
SAFGHTPPLIQPSPTFLAQQPMA
HTPPLIQPSPTFLAQQPMA
GYHQVPSLLPARQPGFMEPQ
QNQAGYEQHFPSALPDDSKVPHG
LNETGDEPFQYKN
ETGDEPFQYKN
DPDGHEICFVGDEAFR
DPDGHEICFVGDEAFRE
DPDGHEICFVGDEAFREL
DPDGHEICFVGDEAFRELS
PANSTSNILNRLLVSYDPRIRPN
AEGVPEVSEKYEISSVPTFLFFK
VPEVSEKYEISSVPTFLFFK
EKYEISSVPTFLFFK
EKYEISSVPTFLFFKN
EKYEISSVPTFLFFKNSQ
SLGEIRNVETNQCLDN
SLGEIRNVETNQCLDNM
LGEIRNVETNQCLDN
LGEIRNVETNQCLDNM
GEIRNVETNQCLDN
GEIRNVETNQCLDNM
EIRNVETNQCLD
EIRNVETNQCLDN
EIRNVETNQCLDNM
EDHTRVVSPIIDVISLDN
RTPPHLLKEIILVDDNSSNEEL
TPPHLLKEIILVDDNSSNEEL
KEIILVDDNSSNEELK
KEIILVDDNSSNEELKE
ELQTHPELDTDGDGALSEAEAQAL
RPRLIIAGTSAYARLID
NKPILLHQVEALAAAGVDH
SVLPHKSIGESVPEPRIIM
QAMIRAMETLKILYK
LNIFETIVNNRVFSN
EKVQIVSIKDYFLEFEGDPH
TIQSIIAIIRAMGRLK
LSDYDLVLAEDEEMN
LSDYDLVLAEDEEMNR
LSDYDLVLAEDEEMNRMH
LSDYDLVLAEDEEMNRMHE
LSDYDLVLAEDEEMNRMHES
SDYDLVLAEDEEMNR
SDYDLVLAEDEEMNRMH
SDYDLVLAEDEEMNRMHE
DYDLVLAEDEEMNRMH
DYDLVLAEDEEMNRMHE
YDLVLAEDEEMNRMH
QAMIRAMDTLKIPYK
QAMIRAMDTLKIPYKYE
EAIETIVAAMSNLVPPVE
IETIVAAMSNLVPP
IETIVAAMSNLVPPVE
QDGKVIVWDSFTTNKEHAVTM
GLQDGLRSSSNSRSGSRE
QDGLRSSSNSRSGSRE
TNPDIKPSNVEPMEKE
CHPPTSWTPPPYFNESIVVDMKSGFNLE
NVNEPATTKLEEMLGCKTPIGKPATAKL
SEETRQSKLAAAKKKLREYQQRN
SEETRQSKLAAAKKKLREYQQRNSPGVPTGA
FYRADENDEVKITVI
FEETVRTLNNLYAEAEK
DPIERGLRVIEITIYEDR
DPIERGLRVIEITIYEDRG
PIERGLRVIEITIYEDRGMSSGR
QQHDKEIKELENLLSQEEEEN
HLEEEHDPSPEEQDREWKEQHEQREAAN
LGFNYWIASSRSVDLQTRIMELEGRV
LGFNYWIASSRSVDLQTRIMELEGRVR
NEFQGELEKQREQLDKIQSSHNFQLE
KQREQLDKIQSSHNFQLESVN
KQREQLDKIQSSHNFQLESVNK
QREQLDKIQSSHNFQLESVN
EQLDKIQSSHNFQLES
EQLDKIQSSHNFQLESVN
QLDKIQSSHNFQLESVN
LDKIQSSHNFQLES
KIQSSHNFQLESVNKLYQDEK
IQSSHNFQLESVNKLYQDE
IQSSHNFQLESVNKLYQDEKA
SSHNFQLESVNKLYQDE
SSHNFQLESVNKLYQDEK
SSHNFQLESVNKLYQDEKA
DSKRQVEKEETNEIQVVN
SKRQVEKEETNEIQVVN
SETPLDDGASKLDDLHTLYHKKSY
ANVEKPVKMLIYSSKTLELRETSVTPSN
VEKPVKMLIYSSKTLELR
VEKPVKMLIYSSKTLELRETSVTPSN
KPVKMLIYSSKTLELR
KPVKMLIYSSKTLELRE
KPVKMLIYSSKTLELRET
KPVKMLIYSSKTLELRETS
KPVKMLIYSSKTLELRETSV
KPVKMLIYSSKTLELRETSVT
KPVKMLIYSSKTLELRETSVTPS
KPVKMLIYSSKTLELRETSVTPSN
MLIYSSKTLELRE
MLIYSSKTLELRET
MLIYSSKTLELRETS
MLIYSSKTLELRETSV
MLIYSSKTLELRETSVTPSN
KQARQLENELDLKLVS
QARQLENELDLKLVS
NSDRLIEETISIAMATKEN
SDRLIEETISIAMATK
LLLYAFH
IVENEIQASIDQIFSR
SPPEAGTQLPKIIFSRDEKV
SPPEAGTQLPKIIFSRDEKVL
SPPEAGTQLPKIIFSRDEKVLG
SPPEAGTQLPKIIFSRDEKVLGQSQ
SPPEAGTQLPKIIFSRDEKVLGQSQEPN
QLPKIIFSRDEKVLG
QLPKIIFSRDEKVLGQS
EEIKEIRRSGSSKALDNTP
EEIKEIRRSGSSKALDNTPE
EEIKEIRRSGSSKALDNTPEF
EEIKEIRRSGSSKALDNTPEFE
QGLAVAGDVVSK
ISDAIMNMQDNSVQVSQ
GPPKPLPAGRISRSISESAFSAR
SQVMGSANSTLRAEDMYSAQSHQAATPPKDGKN
QAATPPKDGKNSQVFRNP
ADQKGFITIVDVQRVLE
ADQKGFITIVDVQRVLES
ADQKGFITIVDVQRVLESIN
DQKGFITIVDVQRVLES
QKGFITIVDVQRVLE
QKGFITIVDVQRVLES
ADSKEGVLPLTAASTAPISFGFTRTSARRRLADSGD
VILSASIVVGVLGNGL
FSNLPGLRLTQNSQSVLSH
SNLPGLRLTQNSQSVLSH
ADRFSRFNEDRDFQGNHFDQYEEGHLEIEQA
LLIENVASL
RYGPMEEPLVIEKDLPHYF
RRGDFIHVM
AAGANLKVISTMSVGIDH
TSMNVYSLSVDPNTWQTL
GTDSRAAKALLARARTLH
KQQQLNNLVYVVTNQAKPGDRIVD
KQQQLNNLVYVVTNQAKPGDRIVDF
QQLNNLVYVVTNQAKPGDR
QLNNLVYVVTNQAKPGDR
QLNNLVYVVTNQAKPGDRIVD
LNNLVYVVTNQAKPGD
LNNLVYVVTNQAKPGDR
NNLVYVVTNQAKPGDR
SDRMELLAHLLGEKWMGPIPPAVNARL
EKWMGPIPPAVNARL
ETEEEKIRVDIIENQVMDFR
ETEEEKIRVDIIENQVMDFRTQ
EEEKIRVDIIENQVMDFR
EEEKIRVDIIENQVMDFRTQ
REAKNSDVLQSPLDSA
REAKNSDVLQSPLDSAARDEL
EAKNSDVLQSPLDSAARDEL
LEVPATEEIKETDGSSQIKQEPDPTW
IAQVFGLDSIMGNKDL
RQGGASQSDKTPEELFHPLGADSQV
SSAEFKEKLDMSRFPVENIRNF
RKNPLRALV
SYSGFGVKVAAGVNVSDSHSKTA
AVRGAGVAGPAAHPGVSDRCKDFSLCYW
LPLILKEVDSLLYVDTD
RAYEKHVIIHVGPNQMH
AYEKHVIIHVGPNQMH
EKHVIIHVGPNQMH
KHVIIHVGPNQMH
TSGSKRNSVDTATSSSLSTPSEPLSPTSSLGEERN
TSSSLSTPSEPLSPTSSLGEERN
SLSTPSEPLSPTSSLGEERN
SETAPAAPAAAPPAEKAPVKKKAA
SETAPAAPAAAPPAEKAPVKKKAAKKA
PAAPAAAPPAEKAPVKKKAAKKAG
GPPVSELITKAVAASKERSG
AASKERSGVSL
SGVSLAALKKALAAAGYDVEKNNSRIKLGLKS
SETAPAAPAAPAPAEKTPVKKKA
SVELEEALPVTTAEGMAKKVTKAGGSAALSPSKKRKN
AVLLPKKTESHHKA
QGGVLPNIQ
VGPKAPSGGKKATQASQEY
YLTAEILEL
LPGELAKHAVSEGTKAVTKYTSAK
LPGELAKHAVSEGTKAVTKYTSSK
ELAKHAVSEGTKAVTKYTSSK
LPGELAKHAVSEGTKA
VREIAQDF
REIAQDFKTDLR
RRGGVKRISGLIYEETRGVLKVFLENVIR
RRGGVKRISGLIYEETRGVLKVFLENVIRDA
RGGVKRISGLIYEETRGVLKVFLENVIRDA
RISGLIYEETRGVLKVF
VVYALKRQGRTLYGFGG
ALKRQGRTLYGFGG
RAGGVEVDEDTIRRIEELNDLDMQ
VDEDTIRRIEELNDLDMQ
VDEDTIRRIEELNDLDMQL
EDTIRRIEELNDLDMQ
VVDGKRDARLRPSRNFHYIT
RDARLRPSRNFHYIT
NNRQVRMLSDLTLVG
NNRQVRMLADLSLVG
AAVAATAAAKGNGGGGGRAGAGD
AAVAATAAAKGNGGGGGRAGAGDAS
DVQNPAISITENVLHFK
AGPGLTNTVTAVKNAQMAQ
AGPGLTNTVTAVKNAQMAQSP
AGPGLTNTVTAVKNAQMAQSPI
AGPGLTNTVTAVKNAQMAQSPIL
GPGLTNTVTAVKNAQMAQSPI
GPGLTNTVTAVKNAQMAQSPIL
SITRDDNIAAFKRIRLRPR
EEKIRTTETQVLVA
SGAPSSWHSSSMYLLSPLNTLS
RVDPVNFK
VDEVGGEALGR
TFSQLSELHCDK
AAACRSVKGLVAVITGGASGL
NEPDQGGQRGVIINTASVAAFEG
EPDQGGQRGVIINTASVAAFE
EPDQGGQRGVIINTASVAAFEG
EPDQGGQRGVIINTASVAAFEGQ
EPDQGGQRGVIINTASVAAFEGQVG
GQRGVIINTASVAAFEGQ
QRGVIINTASVAAFEG
QRGVIINTASVAAFEGQ
LPATVKVASSPVMVSNPA
APGQPGTILRTVPMGGVR
VHDLPVSILASPTTEQPT
VHDLPVSILASPTTEQPTATVTIAD
THETGTTHTATTVTSNMSSNQD
GPDFKLHISPSNMTNQNTN
QGHPMKPHRIRMTHNLLLNYG
HPMKPHRIRMTHNLLLNYG
YFGPDFKLHISPSNMTNQNTPEY
FGPDFKLHISPSNMTNQNTPE
GPDFKLHISPSNMTNQN
GPDFKLHISPSNMTNQNTPE
MKKLGQAMEEDLIVGLQ
APIRKLYAVGDNPMSDVYG
RPDDSSSARTEIHLLFDQLISENYS
SLPLDGSGAAEKDGVSSSFSSS
EAASQRPLSSSASNRLSVS
SQRPLSSSASNRLSVS
AEKRDGAWTNPVGTCLFHNNGRAVHYNGSSL
PAERPAGSGGSEAPAMVEQLDTAVITPA
NHQHAIGQEPFHPLSSRTVSSS
LVAEFLVGSECTRTV
LERELADLHGKDAALLF
AADTPGKPSASPMAGAPASASRTPDKPRSAAEH
AADTPGKPSASPMAGAPASASRTPDKPRSAAEHR
LEKNVLVVSVVTPGCNQL
LEKNVLVVSVVTPGCNQLP
LEKNVLVVSVVTPGCNQLPT
LEKNVLVVSVVTPGCNQLPTLE
EKNVLVVSVVTPGCNQLP
EKNVLVVSVVTPGCNQLPT
EKNVLVVSVVTPGCNQLPTLE
KNVLVVSVVTPGCNQ
KNVLVVSVVTPGCNQL
KNVLVVSVVTPGCNQLP
KNVLVVSVVTPGCNQLPT
KNVLVVSVVTPGCNQLPTLE
LPKPPKPVSKMRMATPLLMQALPM
SAPPASSLYSSPVNSSAPLAEDIDPE
APPASSLYSSPVNSSAPL
APPASSLYSSPVNSSAPLAE
APPASSLYSSPVNSSAPLAEDIDPE
STDTGVSLPSYEEDQGSKLIR
STDTGVSLPSYEEDQGSKLIRK
ADEIAKAQVARPGGDT
GSHSMRYFFTSVSRPGRGEP
GSHSMRYFFTSVSRPGRGEPRFIAVGYVDDTQFV
SSDSAQGSDVSLTACKV
VGPDGRLLRGHDQYAYDGKD
VGPDGRLLRGHDQYAYDGKDY
GPDGRLLRGHDQYAYDGKD
GPDGRLLRGHDQYAYDGKDY
GHDQYAYDGKDYIALNEDLRSWTAADTAAQ
GHDQYAYDGKDYIALNEDLRSWTAADTAAQITQ
GEPRFISVGYVDDTQFVRFD
EPRFISVGYVDDTQFVRFD
FISVGYVDDTQFVRFD
LGPDGRLLRGYDQSAYDGKDY
GPDGRLLRGYDQSAYDGKD
GPDGRLLRGYDQSAYDGKDY
YDGKDYIALNEDLRSWT
YDGKDYIALNEDLRSWTA
YDGKDYIALNEDLRSWTAA
YDGKDYIALNEDLRSWTAAD
YDGKDYIALNEDLRSWTAADT
YDGKDYIALNEDLRSWTAADTA
YDGKDYIALNEDLRSWTAADTAAQ
DGKDYIALNEDLRSWTA
DGKDYIALNEDLRSWTAA
DGKDYIALNEDLRSWTAAD
DGKDYIALNEDLRSWTAADT
DGKDYIALNEDLRSWTAADTA
DGKDYIALNEDLRSWTAADTAAQ
GKDYIALNEDLRSWT
GKDYIALNEDLRSWTA
GKDYIALNEDLRSWTAA
GKDYIALNEDLRSWTAAD
GKDYIALNEDLRSWTAADT
LEGLLESPSPGTSWTTRSQLANTEPTKGLPDHPSRSM
SWMFKRDPVWKYLQTVQYGVHGNFPRLS
SYEESNPKDPAAVTESKEGTEASASKGLEKKEK
PAAVTESKEGTEASASKGLEKKE
PAAVTESKEGTEASASKGLEKKEK
SHGPKQPGAAAAPAGGKAPGQHGGFVVT
QWLKREKEEEPVAKRP
YVIAVDK
SLFEGTWYL
PKRKVSSAEGAAKEEPKRRSARLS
EVANQETKEDLPAENGETKTEESPASDEAGEKEAKSD
QETKEDLPAENGETKTEESPASDEAGEKEAKSD
ETKEDLPAENGETKTEESPASDEAGEKEAKSD
EDLPAENGETKTEESPASDEAGEKEAKSD
LPAENGETKTEESPASDEAGEKEAKSD
PKRKAEGDAKGDKAKVKDEPQRRSARLS
TLEKQLIELTRTNELLKSK
LEKQLIELTRTNELLK
LEKQLIELTRTNELLKS
LEKQLIELTRTNELLKSK
EKQLIELTRTNELLK
EKQLIELTRTNELLKS
EKQLIELTRTNELLKSK
KQLIELTRTNELLK
RSQAPLLRWVLTLSF
AMQRPGPYDRPG
MQRPGPYDRPG
MQRPGPYDRPGA
YGGYDDYNGYNDGYGFGSDRFGRDLN
YNGYNDGYGFGSDRFGRDLN
YNGYNDGYGFGSDRFGRDLNY
NGYNDGYGFGSDRFGRDLN
YNDGYGFGSDRFGRDLN
YNDGYGFGSDRFGRDLNY
NDGYGFGSDRFGRDLNY
YCFSGMSDHRYGDGGSTF
FSGMSDHRYGDGGSTF
SGMSDHRYGDGGSTF
MSDHRYGDGGSTF
SGGAYEHRYVELFL
EHRYVELFLNSTAGAS
EHRYVELFLNSTAGASGGAY
EHRYVELFLNSTAGASGGAYGSQ
STAGASGGAYGSQMMGGMGLSNQ
GGAYGSQMMGGMGLSNQ
MMGGMGLSNQSSYGGPASQQLS
MGGMGLSNQSSYGGPASQQLS
GGMGLSNQSSYGGPASQQLS
GLSNQSSYGGPASQQLS
GLSNQSSYGGPASQQLSGGYGGGY
GLSNQSSYGGPASQQLSGGYGGGYGGQ
GLSNQSSYGGPASQQLSGGYGGGYGGQSSM
GLSNQSSYGGPASQQLSGGYGGGYGGQSSMS
GLSNQSSYGGPASQQLSGGYGGGYGGQSSMSGYDQ
SSYGGPASQQLSGG
SYGGPASQQLSGG
SGGYGGGYGGQSSMSGYDQVLQENSSDFQSNIA
GGYGGGYGGQSSM
GGYGGGYGGQSSMSGYDQVLQENSSDFQSNIA
YGGGYGGQSSMSGYDQVLQENSSDFQSNIA
GGGYGGQSSMSGYDQVLQENSSDFQSNIA
SSMSGYDQVLQENSSDFQSN
SSMSGYDQVLQENSSDFQSNIA
SMSGYDQVLQENSSDFQSN
MSGYDQVLQENSSDFQSN
MSGYDQVLQENSSDFQSNIA
SGYDQVLQENSSDFQSNIA
YDQVLQENSSDFQSNIA
VLQENSSDFQSNIA
ENSSDFQSNIA
NSSDFQSNIA
GGQSSMSGYDQVLQENSSDYQSNLA
QSSMSGYDQVLQENSSDYQ
SSMSGYDQVLQENSSDYQSNLA
SMSGYDQVLQENSSDYQSNLA
MSGYDQVLQENSSDYQSNLA
SGYDQVLQENSSDYQSNLA
GYDQVLQENSSDYQSNLA
ASNVTNKTD
YSYPARVPPPPPIARAVVPSKRQ
YPARVPPPPPIARAVVPSKRQ
PARVPPPPPIARAVVPSKRQ
PARVPPPPPIARAVVPSKRQRVSGN
RVPPPPPIARAVVPSKRQ
VPPPPPIARAVVPSKRQ
SEEQFGGDGAAAA
SEEQFGGDGAAAAATA
YYGYGDYSNQQSGYGKVS
GAAGVHFIYTREG
SVQRPGPYDRPGTA
SVQRPGPYDRPGTAR
RRYIGIVKQA
RRYIGIVKQAGLE
GLERMRPGAY
GLERMRPGAYSTG
GLERMRPGAYSTGYGG
GMYDHRYGDSEFTVQ
YDHRYGDSEFTVQ
RYGDSEFTVQ
QVMQGMGVSAAQ
GAGYSGQNSMGGYD
VPDSSGPERIL
QEFGPISYVVVMPKKRQ
EFGPISYVVVMPKKRQ
DGYAVDRAITHLNNNFMFG
YAVDRAITHLNNNFMFG
YAVDRAITHLNNNFMFGQK
AVDRAITHLNNNFMFG
AVDRAITHLNNNFMFGQK
VDRAITHLNNNFMFG
VDRAITHLNNNFMFGQK
RAITHLNNNFMFG
AAGVEAAAEVA
AAGVEAAAEVAAT
FEQSIEAVQAISMFNGQL
GPGGQPIDANHLNKGIGM
HLNKGIGMGNIGPA
RMGPGIDRLGGAGME
GAGLGHGMDRVGSEIERM
GHGMDRVGSEIERMGLVMD
DRVGSEIERMGLVMDRMGSVE
RVGSEIERMGLVMD
DRMGSVERMGSGIE
GSGIERMGPL
RMGPLGLDHMASSIE
RMGQTMERIGSGVE
MERIGSGVERM
RIGSGVERMGAGM
GFGLERMAAPIDRVGQTIERM
GLERMAAPIDRVGQTIE
ERMAAPIDRVGQTIE
IDRVGQTIERM
RVGQTIERMGSGVE
RMGSGVERMGPAIE
GSGVERMGPAIERMG
GSGVERMGPAIERMGLS
ERMGPVMDRMATGLE
RMGPVMDRMATGLE
RMGPVMDRMATGLERMGAN
RMATGLERMGAN
RMATGLERMGANN
RMATGLERMGANNLE
MATGLERMGAN
ATGLERMGAN
ATGLERMGANNLERMGLERMGAN
ERMGANNLERMGLE
RMGANNLERMGLE
RMGANNLERMGLERMGAN
ERMGLERMGAN
ERMGLERMGANSLE
RMGLERMGAN
RMGLERMGANSLE
GLERMGANSLE
RMGANSLERMGLE
RMGANSLERMGLERMGAN
SLERMGLER
SLERMGLERMGA
SLERMGLERMGANSL
SLERMGLERMGANSLE
SLERMGPAMGPALGAGIERM
SFDRAIEMERGNFGGSF
FDRAIEMERGN
FDRAIEMERGNFGGSF
DRAIEMERGNFGGSF
RAIEMERGNFGGSF
RAIEMERGNFGGSFA
RAIEMERGNFGGSFAG
MKLSGREIDVRIDRNA
SGREIDVRIDRNA
REIDVRIDRNA
ISVANNRLFVG
SQGYNQWQQGQFWGQKPWSQHYHQGYY
WQQGQFWGQKPWSQHYHQGYY
QQGQFWGQKP
QQGQFWGQKPWSQHYHQGYY
GQKPWSQHYHQGYY
RERQLRMLEDLGFKD
RLASLNLRPTDKH
SFSHSSWSAGENDSYSRNVRGSLK
SSGFSQHKSSSGQSSGYSQ
RGPYESGSGHSSGLG
GHGQHGSGSGQSPSPSRGRHGSGSGQSSSYGP
RSGSGWSSSRGPY
SSGQHGSGLGESSGFGHHE
SSGQHGSGLGESSGFGHHES
SGLGESSGFGHHE
GLGESSGFGHHES
ESRSGHSSVFGQHESGSGHSSAY
QHESGSGHSSAY
GSGSGWSSSRGPYESGSGHSSGLGHRES
ATRSPGVVISDDEPGYD
ATRSPGVVISDDEPGYDL
ATRSPGVVISDDEPGYDLD
ATRSPGVVISDDEPGYDLDL
ATRSPGVVISDDEPGYDLDLF
RSPGVVISDDEPGYDLD
RSPGVVISDDEPGYDLDL
EDLERVFIPHGLIMDRTERLAR
RVFIPHGLIMDRTERLARD
RVFIPHGLIMDRTERLARDV
RVFIPHGLIMDRTERLARDVM
VFIPHGLIMDRTERLARDVM
IPHGLIMDRTERLA
IPHGLIMDRTERLAR
IPHGLIMDRTERLARD
IPHGLIMDRTERLARDVM
TPAKPSQLVIVINIYSSEHDN
EFLRVHPDVRAVGAEPHF
SKDTKLIVVVRDPVTRAISD
YAKHLEHWLRHFPIRQMLFVSGERLISDPAGE
AKAAAIGIDLG
AKAAAIGIDLGTTYS
AKAAAIGIDLGTTYSCVGVFQHGKVE
AIGIDLGTTY
DQGNRTTPSYVAFTDTERLIGDAAKNQVALNPQN
TDTERLIGDAAKNQVALNPQNTVFDAK
DAAKNQVALNPQNTVFDAK
DAAKNQVALNPQNTVFDAKRL
DAAKNQVALNPQNTVFDAKRLIG
AKNQVALNPQNTVFDAK
KNQVALNPQNTVFDAK
VALNPQNTVFDAKRLIG
VALNPQNTVFDAKRLIGRKFGDPVVQ
RLIGRKFGDPVVQ
PVVQSDMKHWPFQVIND
YPEEISSMVLTKMKE
YPEEISSMVLTKMKEIAE
NDSQRQATKDAGVIAGLNVLRIINEPTAAAIAYG
DSQRQATKDAGVIAGLNVLR
DSQRQATKDAGVIAGLNVLRIINEPT
DSQRQATKDAGVIAGLNVLRIINEPTA
DSQRQATKDAGVIAGLNVLRIINEPTAAA
DSQRQATKDAGVIAGLNVLRIINEPTAAAIA
DSQRQATKDAGVIAGLNVLRIINEPTAAAIAYG
ATKDAGVIAGLNVLRIINEPTA
ATKDAGVIAGLNVLRIINEPTAAA
KDAGVIAGLNVLRIINEP
KDAGVIAGLNVLRIINEPT
KDAGVIAGLNVLRIINEPTA
KDAGVIAGLNVLRIINEPTAAA
KDAGVIAGLNVLRIINEPTAAAIA
KDAGVIAGLNVLRIINEPTAAAIAY
KDAGVIAGLNVLRIINEPTAAAIAYG
KDAGVIAGLNVLRIINEPTAAAIAYGLDRTGKGERN
DAGVIAGLNVLRIINEPT
DAGVIAGLNVLRIINEPTA
DAGVIAGLNVLRIINEPTAAA
DAGVIAGLNVLRIINEPTAAAIAYGLDRTGKGERN
GVIAGLNVLRIINEPTAAAIAYG
VIAGLNVLRIINEPTAAAIAYG
GLNVLRIINEPTAAAIAYGLDRTGKGERN
LNVLRIINEPTAAAIAYGLDRTGKGERN
VLRIINEPTAAAIAYGLDRTGKGERN
RIINEPTAAAIAYGLDRTGKGE
YGLDRTGKGERNVLIFDLGGGTF
LDRTGKGERNVLIFDLGGGTF
LDRTGKGERNVLIFDLGGGTFDVSILTIDDGIFE
LDRTGKGERNVLIFDLGGGTFDVSILTIDDGIFEVK
DRTGKGERNVLIFDLGGGTF
RTGKGERNVLIFDLGGGTF
RTGKGERNVLIFDLGGGTFD
RTGKGERNVLIFDLGGGTFDVS
RTGKGERNVLIFDLGGGTFDVSILTIDDG
RTGKGERNVLIFDLGGGTFDVSILTIDDGIFE
RTGKGERNVLIFDLGGGTFDVSILTIDDGIFEVK
TIDDGIFEV
TIDDGIFEVK
KLLQDFFNGRDL
KLLQDFFNGRDLN
DFFNGRDLNKSINPDEAVAY
FDIDANGILNVTATDKSTGKANK
DIDANGILNVTATDKSTGK
DIDANGILNVTATDKSTGKA
DIDANGILNVTATDKSTGKAN
DIDANGILNVTATDKSTGKANK
IDANGILNVTATDKSTGK
IDANGILNVTATDKSTGKA
IDANGILNVTATDKSTGKAN
IDANGILNVTATDKSTGKANK
GILNVTATDKSTGK
GILNVTATDKSTGKA
GILNVTATDKSTGKAN
GILNVTATDKSTGKANK
KCQEVISWLDANTLAEK
KCQEVISWLDANTLAEKD
KCQEVISWLDANTLAEKDE
KCQEVISWLDANTLAEKDEFEHKRKE
EVISWLDANTLAEK
EVISWLDANTLAEKD
EVISWLDANTLAEKDE
EVISWLDANTLAEKDEFE
EVISWLDANTLAEKDEFEHKRKE
EVISWLDANTLAEKDEFEHKRKELE
EVISWLDANTLAEKDEFEHKRKELEQ
AEKDEFEHKRKELEQVCNPIISGLYQ
LYQGAGGPGPGGFGAQGPKGGSGSGPTIEEVD
YQGAGGPGPGGFGAQGPKGGSGSGPTIEEVD
QGAGGPGPGGFGAQGPKGGSGSGPTIEEVD
GAGGPGPGGFGAQGPKGGSGSGPTIEEVD
AGGPGPGGFGAQGPKGGSGSGPTIEEVD
GGPGPGGFGAQGPKGGSGSGPTIEEVD
GPGPGGFGAQGPKGGSGSGPTIEEVD
PGPGGFGAQGPKGGSGSGPTIEEVD
PGGFGAQGPKGGSGSGPTIEEVD
GFGAQGPKGGSGSGPTIEEVD
FGAQGPKGGSGSGPTIEEVD
AQGPKGGSGSGPTIEEVD
DLINNLGTIAKSGTKA
VGFYSAYLVAEKVTVITKHNDD
NDWEDHLAVKHFSVEGQLEFRALLFVPRRAPFD
DWEDHLAVKHFSVEGQLEFRALLFVPRRAPFD
DHLAVKHFSVEGQLEFRALLFVPRRAPFD
PEEVHHGEEEVETF
VGFYSAYLVAEKVVVITKHNDD
VGFYSAYLVAEKVVVITKHNDDE
VGFYSAYLVAEKVVVITKHNDDEQ
FYSAYLVAEKVVVITKHNDD
LVAEKVVVITK
NDWEDHLAVKHFSVEGQLEFRALLFIPRRAPFD
DWEDHLAVKHFSVEGQLEFRALLFIPRRAPFD
KHLEINPDHPIVETL
AAVPDEIPPLEGDEDASRMEEVD
TMSDQIIGRIDDMSSRIDDLEKN
SDQIIGRIDDMSSRIDD
VIPDENGHISIPSMVSFTDNDVYVG
LHKADVFHVLVIDLGGGTLD
LHKADVFHVLVIDLGGGTLDVS
KADVFHVLVIDLGGGTLD
GQDFNQRLLQYLYKQIYQTYGFVPSRKEE
QVLKEGHLEKTEIDEVVLVGGSTRIPR
GPVDGQGDNPGPQAAEQGTDTAVPSDSDKKLPEMDID
VGDAAKSQAALNPHNTVFDAKR
ATAGDTHLGGEDFDNRLVN
ATAGDTHLGGEDFDNRLVNH
ATAGDTHLGGEDFDNRLVNHF
AGDTHLGGEDFDNRLVN
AGDTHLGGEDFDNRLVNH
AGDTHLGGEDFDNRLVNHF
VLVGGSTRIPKVQ
VGVFQHGKVEIIAN
GVFQHGKVEIIANDQGNRTTPS
GVFQHGKVEIIANDQGNRTTPSYVA
QHGKVEIIAN
QHGKVEIIANDQGNRTTPS
QHGKVEIIANDQGNRTTPSYVAFTDTERLIG
HGKVEIIANDQGN
HGKVEIIANDQGNRTTPS
HGKVEIIANDQGNRTTPSY
HGKVEIIANDQGNRTTPSYVAFTDTERLIG
HGKVEIIANDQGNRTTPSYVAFTDTERLIGDAAKN
GKVEIIANDQGNRTTPS
GKVEIIANDQGNRTTPSYVAFTDTERLIG
KVEIIANDQGNRTTPSYVAFTDTERLIG
KVEIIANDQGNRTTPSYVAFTDTERLIGDAA
KVEIIANDQGNRTTPSYVAFTDTERLIGDAAK
KVEIIANDQGNRTTPSYVAFTDTERLIGDAAKN
KVEIIANDQGNRTTPSYVAFTDTERLIGDAAKNQ
KVEIIANDQGNRTTPSYVAFTDTERLIGDAAKNQVA
IIANDQGNRTTPSYVAFTDTERLIG
IIANDQGNRTTPSYVAFTDTERLIGDAA
IIANDQGNRTTPSYVAFTDTERLIGDAAK
IIANDQGNRTTPSYVAFTDTERLIGDAAKN
IIANDQGNRTTPSYVAFTDTERLIGDAAKNQ
NDQGNRTTPSYVAFTDTERLIG
NDQGNRTTPSYVAFTDTERLIGDAAK
NDQGNRTTPSYVAFTDTERLIGDAAKN
DQGNRTTPSYVAFTDTERLI
DQGNRTTPSYVAFTDTERLIG
DQGNRTTPSYVAFTDTERLIGDAAK
DQGNRTTPSYVAFTDTERLIGDAAKN
DQGNRTTPSYVAFTDTERLIGDAAKNQ
QGNRTTPSYVAFTDTERLIG
GNRTTPSYVAFTDTERLIG
GNRTTPSYVAFTDTERLIGDAAKN
RTTPSYVAFTDTERLIG
RTTPSYVAFTDTERLIGDAAK
RTTPSYVAFTDTERLIGDAAKN
RTTPSYVAFTDTERLIGDAAKNQVA
TTPSYVAFTDTERLIG
TTPSYVAFTDTERLIGDA
TTPSYVAFTDTERLIGDAA
TPSYVAFTDTERLIG
TPSYVAFTDTERLIGDA
TPSYVAFTDTERLIGDAA
TPSYVAFTDTERLIGDAAK
TPSYVAFTDTERLIGDAAKN
FTDTERLIG
FTDTERLIGDAAKNQ
TDTERLIGDAA
TDTERLIGDAAKNQ
LIGDAAKNQVAMNPTNTVFDA
LIGDAAKNQVAMNPTNTVFDAKRLIG
DAAKNQVAMNPTNTVFDA
DAAKNQVAMNPTNTVFDAK
DAAKNQVAMNPTNTVFDAKR
DAAKNQVAMNPTNTVFDAKRL
DAAKNQVAMNPTNTVFDAKRLIG
AKNQVAMNPTNTVFDAK
AGLNVLRIINEPTAAAIA
AGLNVLRIINEPTAAAIAYG
GLNVLRIINEPTAAAIAY
GLNVLRIINEPTAAAIAYG
LNVLRIINEPTAAAIAYG
NVLRIINEPTAAAIAYG
GIDFYTSITRARFEE
GIDFYTSITRARFEEL
IDFYTSITRARFEE
IDFYTSITRARFEEL
TYSDNQPGVLIQVYEGER
SDNQPGVLIQVYEGER
GILNVSAVDKSTGKEN
AKQSRIRNISNTVMKVK
TERRVPFSLLRGPSWD
SNEITIPVTFESRAQLGGPEAAKSDETAAK
ESRAQLGGPEAAKSDETAAK
ADGQMPFSCHYPSRLRRD
GIVSKNF
FKALENSNYGVRVAVSKLLGTVMATA
LDGEVIGINTLKVTAG
SANDVSDVIKRESTLNMVVR
NDVSDVIKRESTLNMVVR
DVSDVIKRESTLNMVVR
DVSDVIKRESTLNMVVRR
DVSDVIKRESTLNMVVRRGNED
VSDVIKRESTLNMVVR
DVIKRESTLNMVVR
FIQLMSKFGIIMRDPQTEEFKVKLYKDNQG
SQRTLRQLTANTGHTIH
YPGNRQPNPPLILQRLLG
GPSAAADILQLSSSLPLQSRGRA
GSAGGPPGRPNGGPRAL
YGAASPSSAIRTNFSTKQLT
AARMAGLKVLQLINDNTATALS
AARMAGLKVLQLINDNTATALSYG
RMAGLKVLQLINDNTATA
RMAGLKVLQLINDNTATALS
RMAGLKVLQLINDNTATALSYG
AGLKVLQLINDNTATALSYG
STLLLNLDFGEPPPKKALEGN
FIEDIHSAPSLRDYILSS
MQTVRAADTNEVVK
QELDQVLERISTMRLPDERGPLE
ELDQVLERISTMRLPDERGP
ELDQVLERISTMRLPDERGPLE
LDQVLERISTMRLPDER
NTNNKISRLLDSLPSDTRLVLLNAIYLSAKW
ADLDPLSNPDAIGHSDDELLNA
FSLFADLDPLSNPDAVGKTD
FSLFADLDPLSNPDAVGKTDKEHELLNA
VPDDAVEALADSLGKKEADPED
SPAPDDTDDTPQELKKSPSSPSVEN
DTPQELKKSPSSPSVEN
GKGLGTGTLYIAESRLSWLDGSG
GLGTGTLYIAESRLSWLDGSG
DVVSVLRIARTPSVNIG
AASRSQAEDVRVEGSFPVT
SNVKLNEHFLNTTDFLDTIKSNLDRALGRQ
ETPEMEKKIMFHATVAT
DRVVLLYDEHGERRDK
ERLERENAEVDGDDDAEEMEAKAED
KVEQDTETKITISSLQDLTLYNPERT
QDTETKITISSLQDLTLYNPERT
TKITISSLQDLTLYNPER
TKITISSLQDLTLYNPERT
YPDQNWAIRAIETLSGKVELH
AGGEAGVTLGQPHLSRQDLTTL
AVKADLGKIVLTNPVCTEV
AVKADLGKIVLTNPVCTEVG
KADLGKIVLTNPVCTEVG
ADLGKIVLTNPVCTEVG
FLDTPGHAA
GKKQKNKSEDSTKDDIDLDAL
GKKQKNKSEDSTKDDIDLDALAAEIEGA
SASQDSRSRDNGPDGMEPEGVIESN
LKATQALVLAPTRELAQQIQ
ATQALVLAPTRELAQ
ATQALVLAPTRELAQQ
ATQALVLAPTRELAQQI
ATQALVLAPTRELAQQIQ
MVTEEDKRTLRDIETF
VTEEDKRTLRDIETF
ETQALVLAPTRELAQQ
ETQALVLAPTRELAQQIQ
QALVLAPTRELAQQIQ
ALVLAPTRELAQQIQ
REFRSGSSRVLITTDLLARGIDVQQ
RSGSSRVLITTDLLARGIDVQQ
SGSSRVLITTDLLARG
SGSSRVLITTDLLARGID
SGSSRVLITTDLLARGIDV
SGSSRVLITTDLLARGIDVQ
SGSSRVLITTDLLARGIDVQQ
SSRVLITTDLLARGID
SSRVLITTDLLARGIDV
ATTATMATSGSARKR
VKNDDIRILRDIEQYYSTQ
KNDDIRILRDIEQYYS
NDDIRILRDIEQYYSTQ
NDDIRILRDIEQYYSTQIDE
RSAPEPKKPEENPASKFSSA
SKYAALSVDGEDENEGEDYAE
AARPATSTL
QQGKGVALKSVTAFFKWLREAEEESDHN
ADEISLRPAQSFLMNKN
MDFREPTEEERAQRPRLQ
LKPRTVATPLNQVANPNSAIFG
LKPRTVATPLNQVANPNSAIFGGARPREEVVQKEQE
KPRTVATPLNQVANPNSAIFGGARPREEVVQKEQE
RTVATPLNQVANPNSAIFGGARPREEVVQKEQE
TVATPLNQVANPNSAIFGGARPREE
TVATPLNQVANPNSAIFGGARPREEVVQKEQE
VATPLNQVANPNSAIFGGARPREEVVQKEQE
ATPLNQVANPNSAIFGGARPREEVVQKEQE
TPLNQVANPNSAIFGGARPREEVVQKEQE
QVANPNSAIFGGARPREEVVQKEQE
VANPNSAIFGGARPREEVVQ
VANPNSAIFGGARPREEVVQKEQE
NPNSAIFGGARPREEVVQKEQE
PNSAIFGGARPREEVVQKEQE
SAIFGGARPREEVVQ
SAIFGGARPREEVVQKEQE
EEVIISWSEKASKKY
ITVLSAMTEEAAVAIKAMAK
SAMTEEAAVAIKAMAK
LDNHPEKQFSTDVLKQAIELSPDNQYVK
TDVLKQAIELSPDNQYVK
TDVLKQAIELSPDNQYVKVL
TDVLKQAIELSPDNQYVKVLL
DVLKQAIELSPDNQYVK
DVLKQAIELSPDNQYVKV
DVLKQAIELSPDNQYVKVL
DVLKQAIELSPDNQYVKVLL
LKQAIELSPDNQYVK
LKQAIELSPDNQYVKVL
SSPRELLSNSEQLN
VYHIMLQIIQEKRGY
MNHIVQTFSPVNSGQPPNYEM
AKDILGEAGLHFDELNKLRVLD
SVSSTEVRVSWSEPLANTKE
VSSTEVRVSWSEPLANTK
VSSTEVRVSWSEPLANTKE
SSTEVRVSWSEPLANTK
SSTEVRVSWSEPLANTKE
EEEKKTKTIDSVTSAQMLQ
KTKTIDSVTSAQMLQ
VPLDPSASSSSLPLPDRH
LPKPVISASPTIRGQELQ
EKPVEVISLSRDFMLHSSSE
SGKVELRVLPDVLQVS
AVPPVIHSPNDHVVY
AVPPVIHSPNDHVVYE
VPPVIHSPNDHVVY
RDSLPGGIVTDETLSFIQ
LPGGIVTDETLSFIQKS
TPDHYTLRKISSLANSF
SEELSSILKLTWTNPSIKS
EELSSILKLTWTNPSIKS
ELSSILKLTWTNPSIK
ELSSILKLTWTNPSIKS
LSSILKLTWTNPSIKS
SSILKLTWTNPSIKS
DFYRGREITIVHDADLQIGKL
RGREITIVHDADLQIG
GREITIVHDADLQIGKL
ASYILKLANRLYGEKT
NLDFIEVNVSLPRFKLEES
LDFIEVNVSLPRFKLEES
IVHKSFVEVNEEGTEAAAA
VHKSFVEVNEEGTEAAA
VHKSFVEVNEEGTEAAAA
MPEENFTADHPFLFFIRHNSSGSILFLGRFSSP
AFPRVKPAPDETSFSE
AFPRVKPAPDETSFSEAL
AFPRVKPAPDETSFSEALL
FPRVKPAPDETSFSE
FPRVKPAPDETSFSEAL
FPRVKPAPDETSFSEALL
ISTWDGVIVTPSEKAYEKPPEK
WDGVIVTPSEKAYEKPP
WDGVIVTPSEKAYEKPPE
WDGVIVTPSEKAYEKPPEK
DGVIVTPSEKAYEKPPEKKEGEEEE
YPTQEELEAVQNMVSHTERA
STNENANTPAARLHRF
AGRQDQIQQVVNHGLV
AGRQDQIQQVVNHGLVP
AGRQDQIQQVVNHGLVPF
AGRQDQIQQVVNHGLVPFL
RQDQIQQVVNHGLVPF
QVQDGAPGTFNF
VQDGAPGTFNF
ADNEKLDNQRLKNF
ANVPTEGFQF
HRNEVTVEL
NFDPTANLQTKEFNF
TTPGKENFRLK
VMDSKIVQV
EAPMEGFQL
GMRKEEPSNNVKLAATNALLNS
GMRKEEPSNNVKLAATNALLNSLE
RKEEPSNNVKLAATNALLN
RKEEPSNNVKLAATNALLNS
RKEEPSNNVKLAATNALLNSL
RKEEPSNNVKLAATNALLNSLE
RKEEPSNNVKLAATNALLNSLEF
RKEEPSNNVKLAATNALLNSLEFT
KEEPSNNVKLAATNALLN
KEEPSNNVKLAATNALLNS
KEEPSNNVKLAATNALLNSL
KEEPSNNVKLAATNALLNSLE
KEEPSNNVKLAATNALLNSLEF
EEPSNNVKLAATNALLN
EEPSNNVKLAATNALLNS
EEPSNNVKLAATNALLNSL
EEPSNNVKLAATNALLNSLE
EEPSNNVKLAATNALLNSLEF
EPSNNVKLAATNALLNSL
KTTLVIMERLQQVLQ
LTEGRRSKTNKAKTLATWATKELRKLKNQA
KTNKAKTLATWATKELRKLKNQA
KTLATWATKELR
KTLATWATKELRKLKNQA
GGTVDLREMLAVSVLAAVRGGDEVR
AAQIPIVATTSTPGIVRNSKKRPASPSHN
EEPLSPATVPGMHTEDN
EEPLSPATVPGMHTEDNPG
EEPLSPATVPGMHTEDNPGK
EEPLSPATVPGMHTEDNPGKVE
EPLSPATVPGMHTEDNPG
EPLSPATVPGMHTEDNPGK
EPLSPATVPGMHTEDNPGKVE
QPAASEHHCLSARTIYTFSVPKYSK
PLGEAQPQI
DQNITPLHTDFSGSSTERI
ESLKFYHKGIASLTAASTPLN
MSPAFRAMDVEPRAKGVLLEPFVHQVGG
FQNLLTQVKTLPHAPLAAAP
LGSLPVDKAQELQAVLGLS
LQSLISNQIQAK
ENKGVLSAFNFGTVPSNN
AASTASHRPIKGILKNKTSTTS
AASTASHRPIKGILKNKTSTTSSMVA
AASTASHRPIKGILKNKTSTTSSMVASAEQPRGN
QDVKKGKLRYVANLFPYKG
ARGEIIGVKVLGILA
IWNYGTLPQTWEDPH
AAVFIQAW
KARDDYKTLINAEDPPMVVVR
ISIGEIINTHTLLLDH
ISIGEIINTHTLLLDHQD
ISIGEIINTHTLLLDHQDA
ISIGEIINTHTLLLDHQDAIAPEHN
ISIGEIINTHTLLLDHQDAIAPEHNDPIH
ISIGEIINTHTLLLDHQDAIAPEHNDPIHE
ISIGEIINTHTLLLDHQDAIAPEHNDPIHEL
SIGEIINTHTLLLDHQD
SIGEIINTHTLLLDHQDA
IGEIINTHTLLLDHQD
IGEIINTHTLLLDHQDA
IGEIINTHTLLLDHQDAIAPEHNDPIH
EQVDYYKSYIKTCLDNLASKGK
EQVDYYKSYIKTCLDNLASKGKVS
YKSYIKTCLDNLASK
RLHEKGVLLEIEDLQVNQFK
RLHEKGVLLEIEDLQVNQFKN
EKGVLLEIEDLQVNQFK
EKGVLLEIEDLQVNQFKN
NPNAVLTLVDDNLAPEYQ
NPNAVLTLVDDNLAPEYQKE
LEKGVLVEIEDLPASH
LEKGVLVEIEDLPASHFR
EKGVLVEIEDLPASHFR
KGVLVEIEDLPASH
KGVLVEIEDLPASHFR
KGVLVEIEDLPASHFRN
SSSSLPGLGLEQDRQGPEESDEFQS
SLPGLGLEQDRQGPEESDEFQS
LPSDEGLR
RVGGASSLENTVDLHIS
ENTVDLHISNSHPLSLTSDQ
HIREGEIRLLKEHLGEKE
SDQSGYLSGPVAFHSSPSVRCP
AGPTQPPHPVVPSPVRPSGGRPEG
RLSSEVSGSGSGNFGEEGNPQ
SGGGKGSGSGKGSDGDGERGKSLKKRSYFGKLTQ
RAAVSAFPTDSLERDLSPSSAPAVA
VSAFPTDSLERDLSPSSAPAVA
QPVANAADAEAVR
QPVANAADAEAVRG
QDVAGGSNPGAHNPSANLARGDN
AAAAAPEPPPRSRRVPRPPE
LPSHGLYTCHIGKFSNWTN
ENNPVRGP
LFQGQNSLLH
AAPRLQSEVAELKIVADQLCAKYSKEY
SEVAELKIVADQLCAKY
SEVAELKIVADQLCAKYS
SEVAELKIVADQLCAKYSK
SEVAELKIVADQLCAKYSKEY
EVAELKIVADQLCAKY
EVAELKIVADQLCAKYS
VAELKIVADQLCAKYS
VERYLIEIAKNYNVPYEPDS
ERYLIEIAKNYNVPYEPDS
ASEDIDFDDLSRRFEELKKKT
FYPDLLVGSLSDHIVLLRARPV
FSQRIEGLQISKSLSMFG
SQRIEGLQISKSLSMFG
SQRIEGLQISKSLSMFGQS
QRIEGLQISKSLSMFG
QRIEGLQISKSLSMFGQS
RIEGLQISKSLSMFG
RIEGLQISKSLSMFGQS
RIEGLQISKSLSMFGQSI
IEGLQISKSLSMFG
IEGLQISKSLSMFGQS
ANPAGYNPSISIVGTLEAEKER
ANPAGYNPSISIVGTLEAEKERR
ANPAGYNPSISIVGTLEAEKERRK
ANPAGYNPSISIVGTLEAEKERRKSG
NPAGYNPSISIVGTLEAEKERR
NPAGYNPSISIVGTLEAEKERRK
GYNPSISIVGTLEAEKER
GYNPSISIVGTLEAEKERR
GYNPSISIVGTLEAEKERRK
YNPSISIVGTLEAEKERR
NPSISIVGTLEAEKERR
KDQKDIALEITVTNSPSNPRNPTKDGDDAH
KDQKDIALEITVTNSPSNPRNPTKDGDDAHE
KDQKDIALEITVTNSPSNPRNPTKDGDDAHEA
KDQKDIALEITVTNSPSNPRNPTKDGDDAHEAKL
DQKDIALEITVTNSPSNPRNPT
DQKDIALEITVTNSPSNPRNPTKD
DQKDIALEITVTNSPSNPRNPTKDGD
DQKDIALEITVTNSPSNPRNPTKDGDD
DQKDIALEITVTNSPSNPRNPTKDGDDAH
DQKDIALEITVTNSPSNPRNPTKDGDDAHE
DQKDIALEITVTNSPSNPRNPTKDGDDAHEA
DQKDIALEITVTNSPSNPRNPTKDGDDAHEAKL
DQKDIALEITVTNSPSNPRNPTKDGDDAHEAKLI
KDIALEITVTNSPSNPRNPTKDGDDAHEA
KDIALEITVTNSPSNPRNPTKDGDDAHEAKL
LEITVTNSPSNPRNPT
LEITVTNSPSNPRNPTK
LEITVTNSPSNPRNPTKD
LEITVTNSPSNPRNPTKDGDDAH
LEITVTNSPSNPRNPTKDGDDAHE
LEITVTNSPSNPRNPTKDGDDAHEA
EITVTNSPSNPRNPTKDGDDAHEA
ITVTNSPSNPRNPTKD
ITVTNSPSNPRNPTKDGDDAHE
ITVTNSPSNPRNPTKDGDDAHEA
TNSPSNPRNPTKDGDDAHEA
VDSDQKKIYIGDDNPLT
VDSDQKKIYIGDDNPLTLIVK
SDQKKIYIGDDNPLT
IPLQADFIGVVRNNEALA
IPLQADFIGVVRNNEALAR
IPLQADFIGVVRNNEALARLS
LQADFIGVVRNNEALAR
QADFIGVVRNNEALAR
ADFIGVVRNNEALAR
ADFIGVVRNNEALARL
ADFIGVVRNNEALARLS
DFIGVVRNNEALAR
QIQPQQLVLRLRSGEPQTFTLKFKRAED
VTTVVNPKYEGK
TTVVNPKYEGK
IIQLIINAYNSIRSKVE
NGPQIAYVRDFKAK
GPQIAYVRDFKAKVQ
NPSTPVGSPPSLSAGTAVWSRNGGQASSSPNY
GVTVNGELIGAPAPPNGHKKQRTY
VKVTFNSALAQKEAKKDEPKSGEEALIIPPDAVAVD
EEEVEFISVPVPEFADSDPANIVH
EASNCFAIRHFENKFAVET
RQIGWFPANYVKLLSPGTSKITPTEPP
APECSPRNPLEPFASLEQNR
ADLKKEIEILRNLYHENIV
SASEIENCYDLLVR
GELHSQYHGYYVKL
GELHSQYHGYYVKLNAPQHPPVDVED
FLPSESGPYGYSNPKILKQSMTLNLADPVGSLKPH
FLPSESGPYGYSNPKILKQSMTLNLADPVGSLKPHL
YSNPKILKQSMTLNLADPVG
YSNPKILKQSMTLNLADPVGSLKPH
YSNPKILKQSMTLNLADPVGSLKPHL
SNPKILKQSMTLNLADPVG
NPKILKQSMTLNLADPVG
LERLIIQSSNGHITT
LERLIIQSSNGHITTT
TTTTTFKGVD
TTTTTFKGVDP
TTTTTFKGVDPNSRN
TTTTTFKGVDPNSRNSS
TTTTTFKGVDPNSRNSSR
TTTTTFKGVDPNSRNSSRVL
TTTTTFKGVDPNSRNSSRVLRPP
TTTTTFKGVDPNSRNSSRVLRPPGGGSN
TTTTTFKGVDPNSRNSSRVLRPPGGGSNF
TTTTTFKGVDPNSRNSSRVLRPPGGGSNFS
TTTTTFKGVDPNSRNSSRVLRPPGGGSNFSL
TTTTFKGVDPNSRN
TTTFKGVDPNSRN
TFKGVDPNSRN
FKGVDPNSRN
PNSRNSSRVLRPPGGGSN
FSLGFDEPTEQPVRK
FSLGFDEPTEQPVRKN
FSLGFDEPTEQPVRKNKMAS
FSLGFDEPTEQPVRKNKMASN
SLGFDEPTEQPVRK
SLGFDEPTEQPVRKN
FDEPTEQPVRKN
GQSEEKPVPAAPVPSPVAPAPVPSRRNPPGGKSSLVLG
QSEEKPVPAAPVPSPVAPAPVPSRR
KPVPAAPVPSPVAPAPVPSRR
HEPRLGP
DNLIITLPDNEVELK
GHGESIQDSRTLPFK
TDNGEWGSHSVMLKSGTN
EKEDHFESVQLKTSRSPNI
LQAGEASGAPPARILEAKSPLRSPARLLPLP
SVRYSSSKHY
SVRYSSSKHYSS
ISSSKGSLGGGF
SSSKGSLGGGF
SSSKGSLGGGFSSGGFSGGSFSR
SSSKGSLGGGFSSGGFSGGSFSRG
GGFGGGSFRGS
GGGSFRGSYGSS
GGGFGGDGGLLSGNEKVTMQ
NLNDRLASY
NLNDRLASYLDKVRA
NLNDRLASYLDKVRAL
NDRLASYLDKVRAL
EESNYELE
NLTTDNANIL
TTDNANIL
NARLAADDFRLKYENEVALRQ
ADDFRLKYENEVAL
ADDFRLKYENEVALR
ADDFRLKYENEVALRQ
EVALRQSVEAD
SVEADINGLRRVLDELTLT
SVEADINGLRRVLDELTLTKA
DLEMQIESLTEELAYLKKNHEEEMKDLRNV
TEELAYLKKNHEEEMKDLRNV
KNHEEEMKDLRNV
HEEEMKDLRNV
LRNVSTGD
RNVSTGDVNV
STGDVNVEMN
MNAAPGVDLTQLLNNMRSQYEQL
NAAPGVDLTQLLNNMRSQY
AAPGVDLTQLLNNMRSQYEQL
LTQLLNNMRSQYEQLAEQNRKD
AEQNRKDAEAWFNEK
AEQNRKDAEAWFNEKSKEL
FNEKSKEL
FNEKSKELTTEIDNNIEQIS
TTEIDNNIE
SYKSEIT
SEITELRRNVQAL
LAETEGRY
ISALEEQLQQIRAE
LDIKIRLENE
LENEIQTY
RSLLEGEGSSGGGGRGGGSF
LEGEGSSGGGGRGGGSF
GGGHGGSSGGGYGGGSSGGGSSGGGY
AHLSSSQFSSGSQSSRD
SPECDYSQYFKTIEELR
TSSSSSSSRQTRPILKEQSSSSFSQGQS
SFTTRSTFSTNYRSLGSVQ
SFTTRSTFSTNYRSLGSVQAPSYGARPVSSA
SFTTRSTFSTNYRSLGSVQAPSYGARPVSSAA
SFTTRSTFSTNYRSLGSVQAPSYGARPVSSAASVY
GPQVRDWSHYFKIIEDLRAQIFA
VRDWSHYFKIIEDLRAQIFA
DWSHYFKIIEDLRAQ
DWSHYFKIIEDLRAQI
NTVDNARIVLQIDNARLAADDFR
VDNARIVLQIDNARLAADD
VDNARIVLQIDNARLAADDF
VDNARIVLQIDNARLAADDFR
NARIVLQIDNARLAAD
NARIVLQIDNARLAADD
ARIVLQIDNARLAADD
KTTTRRIVDGKVVSETNDTKVLRH
RRIVDGKVVSETNDTKVL
RIVDGKVVSETNDTKVL
RIVDGKVVSETNDTKVLRH
IVDGKVVSETNDTKVLRH
NLNDRLASYLENVRAL
AQIGALEEQLHQVRTE
YLSRSGGGGGGGLGSGGSIR
YLSRSGGGGGGGLGSGGSIRSS
YLSRSGGGGGGGLGSGGSIRSSY
YLSRSGGGGGGGLGSGGSIRSSYS
YLSRSGGGGGGGLGSGGSIRSSYSRF
LSRSGGGGGGGLGSGGSIR
LSRSGGGGGGGLGSGGSIRSS
LSRSGGGGGGGLGSGGSIRSSY
SRSGGGGGGGLGSGGSIR
SRSGGGGGGGLGSGGSIRS
SRSGGGGGGGLGSGGSIRSSYS
RSGGGGGGGLGSGGSIR
RSGGGGGGGLGSGGSIRSS
RSGGGGGGGLGSGGSIRSSY
RSGGGGGGGLGSGGSIRSSYS
SGGGGGGGLGSGGSIRSSY
SGGGGGGGLGSGGSIRSSYSRF
SGGGGGGGLGSGGSIRSSYSRFSSS
GGGGGGGLGSGGSIR
GGGGGGGLGSGGSIRSSY
GGGGGGGLGSGGSIRSSYSRF
GGGGGGGLGSGGSIRSSYSRFSSS
GGGGGGLGSGGSIR
GGGGGLGSGGSIRSS
GGGGLGSGGSIR
GGGLGSGGSIR
GLGSGGSIR
SGGSIRSSY
SLGGGFGGGSR
SLGGGFGGGSRG
SLGGGFGGGSRGF
TANEKSTMQELNSRLA
NEKSTMQELNSRLA
SYLDKVQ
EEANNDLENKIQDWYDKKGPAAIQ
KNYSPYYNTIDDLKDQIVDL
DFRIKFEMEQNLRQGVD
FRIKFEMEQNLRQGVD
FEMEQNLRQGVDADIN
INGLRQVLD
NSGDVNVEIN
VNVEINVAPGK
INVAPGKDL
VAPGKDLTKTL
VAPGKDLTKTLND
VAPGKDLTKTLNDM
PGKDLTKTL
NDMRQEYEQL
NDMRQEYEQLIAK
MRQEYEQLIAK
MRQEYEQLIAKNRK
IAKNRKDIENQY
IAKNRKDIENQYETQ
NRKDIENQYETQ
ITQIEHEVSSS
RHGVQELEIELQ
LEGGQEDFESS
FESSGAGKIGLGGR
FESSGAGKIGLGGRG
FESSGAGKIGLGGRGGSG
FESSGAGKIGLGGRGGSGG
FESSGAGKIGLGGRGGSGGSYGRGSRGG
GAGKIGLGGRGGSGGSY
GAGKIGLGGRGGSGGSYG
GAGKIGLGGRGGSGGSYGRGS
GAGKIGLGGRGGSGGSYGRGSRGGSGGS
GAGKIGLGGRGGSGGSYGRGSRGGSGGSY
SRHGGGGGGFGGGGF
SRHGGGGGGFGGGGFGS
GGFGGRGGGF
GGPGGVGGLGGPGGFGPGGYPGGIH
GGPGGVGGLGGPGGFGPGGYPGGIHEV
GPGGVGGLGGPGGFGPGGYPGGIH
GGPGGFGPGGYPGGIHEVS
GGPGGFGPGGYPGGIHEVSVNQ
GPGGYPGGIH
GPGGYPGGIHE
GYPGGIHEV
NVKVDPEI
NVKVDPEIQNVKAQ
NVKAQEREQIKTL
NNKFASFIDKVRFL
SQNSELNNMQDLVEDY
TAAENDFVTL
NAYMIKVELQSKVD
SVTDTNVIL
VTDTNVIL
VTDTNVILSM
YEEIAQR
YEEIAQRS
YEEIAQRSKEEAE
YHSKYEEL
AIADAEQRGEHALKD
IADAEQRGEHAL
ARNKLNDLEEALQQAKED
ARNKLNDLEEALQQAKEDLARLLRD
LEEALQQAKE
LEEALQQAKEDLARLLRD
TISSNVASKA
AFGGSGGRGSSSGGGY
GGGYGSGGGSGGRY
SRQFSSR
SRQFSSRS
SRQFSSRSG
SRQFSSRSGY
SRQFSSRSGYRSG
SRQFSSRSGYRSGGG
SRQFSSRSGYRSGGGFSSGSAGIINYQR
SSRSGYRSGGGFSSGSAG
SSRSGYRSGGGFSSGSAGIIN
SGYRSGGGF
SGYRSGGGFSSGSAG
YRSGGGFSSG
YRSGGGFSSGS
YRSGGGFSSGSAG
QRRTTSSSTRRSGGGGGRFSSCGGGGGSFGAGGGFGSRS
GAGGGFGSRSLVNLGGSKSISIS
RSLVNLGGSKSISIS
LVNLGGSK
VARGGGRGSGFGGGYGGGGFGGGGF
VARGGGRGSGFGGGYGGGGFGGGGFGGGGFGGGGIGGGGFGG
VARGGGRGSGFGGGYGGGGFGGGGFGGGGFGGGGIGGGGFGGF
NVEIDPEIQ
NVEIDPEIQKVKSREREQIKSL
NNQFASFIDKVRFL
NNQFASFIDKVRFLEQQ
NNQFASFIDKVRFLEQQNQVLQTK
NQVLQTK
QLKSDQSRL
QLKSDQSRLD
KSDQSRLDSELKNM
QSRLDSELKNMQDMVED
RLDSELKNM
YRNKYEDEINKRTNAENEFVTIKKDVD
RNKYEDEINK
RNKYEDEINKRTNAE
RNKYEDEINKRTNAENEFVTIK
NAENEFVTIK
AENEFVTIK
AENEFVTIKKD
VTIKKDVDGAY
KDVDGAYMTKVDLQ
VDGAYMTKVD
GAYMTKVD
GAYMTKVDLQAKLD
SMDNNRSLDLDSIIA
SMDNNRSLDLDSIIAEVK
SMDNNRSLDLDSIIAEVKAQ
MDNNRSLDLDSIIAEVKAQ
DNNRSLDLDSIIAEVK
DNNRSLDLDSIIAEVKAQ
DSIIAEVKAQYEDIAQKSKAEAESL
AQYEDIAQKSKAE
AQYEDIAQKSKAEAE
YEDIAQK
YEDIAQKS
YEDIAQKSKAEAE
YEDIAQKSKAEAESLYQS
IAQKSKAEAESLYQSKYEELQITAGRHGD
YQSKYEEL
SVRNSKIEISELNRVIQRLRSEID
ELNRVIQ
NVKKQISNLQQSISD
AKNKLNDLEDALQQAKED
AKNKLNDLEDALQQAKEDLARLLRD
LEDALQQAKEDLARLLRD
ALQQAKEDLARLLRD
VSTSHTTISGGGSRGGGGGGYGSGGSSY
TSHTTISGGGSRGGGGGGYGSGGSSYGSGGGSY
HTTISGGGSRGGGGGGYGSGGSSY
GSGGGSYGSGGGGGGGRGSY
SRQSSVSFR
SRQSSVSFRSGGSR
SRQSSVSFRSGGSRS
SRQSSVSFRSGGSRSFSTA
TSGGSFRNRFGAGAGGGY
NLQIDPSIQ
YEEIANR
YEEIANRS
AEQRGELALKD
SARLPGVSRSGFSSV
ASTSTTIR
ASTSTTIRSHSSSRRG
ASTSTTIRSHSSSRRGFSA
YEEIALK
SIRVTQKSYKVS
SIRVTQKSYKVSTS
SIRVTQKSYKVSTSGPRAFSSRSY
SIRVTQKSYKVSTSGPRAFSSRSYT
SIRVTQKSYKVSTSGPRAFSSRSYTSGPGSRISSS
KSYKVSTSGPRAFSSRS
STSGPRAFSSRS
YTSGPGSRISSSSFSRVGSSN
YTSGPGSRISSSSFSRVGSSNF
RVGSSNFRGGLGGGYGGAS
SSNFRGGLGGGYGGASGMGGITAVTVNQSL
FRGGLGGGYGGASGMGGITAVTVNQSL
EVDPNIQAVRTQEKEQIKT
SFSRTSSSRAVVVKKIETRDGKLVSESSDVLPK
SRTSSSRAVVVKKIETRDGKLVSESSDVLPK
RTSSSRAVVVKKIETRDGKLVSESSDVLPK
RAVVVKKIETRDGKLVSESSDVLPK
FSNKITPIQSKEAY
THLLNNGSGVGVLQCLEHMIGAVRSK
GTYDILVTKDNQTRS
FSERLKVVDVIGTKVYNDGEQI
QIEHTLNEKRILQAVNFPFLVKLE
HTLNEKRILQAVNFPFLVKLE
TLNEKRILQAVNFPFLVK
LNEKRILQAVNFPFLVK
LNEKRILQAVNFPFLVKLE
QIEHTLNEKRILQAVNFPFL
QIEHTLNEKRILQAVNFPFLVRLE
LNEKRILQAVNFPFL
LNEKRILQAVNFPFLV
LNEKRILQAVNFPFLVR
TIVELAKMFLNRINYWHLE
QSALAQLRGILEGELEGIRGAGTWKSERVITSR
GVSGGILNFCANNYLGLSSHPE
AFVEVGRLHGALP
FVEVGRLHGALP
KKGNLVYIIDFGLAKKY
ETVRAMTHVINQGMAM
LERQHAQAARQQLETARNATRRTNT
RLNDPKMSETERQSMESERADRSL
GAPPLPPQDWRKPGPPSFLPDLNANAAAW
SSNNSSHWDLGSAFFFAGTVITTIGYGN
LRFPAEDEFPDLSAHNNHMAKVLTPELYAE
STPSGFTLDDVIQTGVDNPGHP
TPSGFTLDDVIQTGVDNPGHP
LDDVIQTGVDNPGHP
LDDVIQTGVDNPGHPY
LDDVIQTGVDNPGHPYI
WNPHLGYILTCPSNLGTGLR
NPHLGYILTCPSNLGTGLR
NPHLGYILTCPSNLGTGLRA
DDVIQTGVDNPGHP
DVIQTGVDNPGHP
PSNLGTGLR
EGIVNGKILCPFDADGH
RLSKDPPELHAAASSESTGFGEERES
KDPPELHAAASSESTG
KDPPELHAAASSESTGFG
KDPPELHAAASSESTGFGEER
KDPPELHAAASSESTGFGEERES
RQNKSVLRPAVTNGMSQLPS
YKPHSIPLRQSVQPSKFN
MQRRDDPAARMS
MQRRDDPAARMSRSSGRSGSMDPSGAHPSVRQTPS
LKAPPARPVKGAYREHPYGRY
TLERSKVEETTEHLVTKSRLPLRAQINL
SPNAEIHIL
IRGGGAFVQNSQPVAVRGGGGKQV
GGAFVQNSQPVAVRGGGGKQV
VQNSQPVAVRGGGGKQV
NSQPVAVRGGGGKQV
RDGTQQEGAVASTELLKDGKRE
NAGKTVIVAALDGTFQ
NAGKTVIVAALDGTFQRKPFG
AGKTVIVAALDGTFQRKPFG
GSGAFETKTANKIASEASFSS
VGGYDSSSHLATVEKYEPQVNVWSPVASM
ALNPMHKEISQRSTATMYIIGG
GVGQVARPGPTAVGNGHMAGPLL
DVYVSGGHINSHDVWMFSSHL
TVHLGSDTLGDR
FTPSEAHSRIFESVTLPSNRTSAGTSSSGVSN
AHSRIFESVTLPSNRTSAGTSSSGVSN
TVPNIIKRSKSSIMYFEPAP
TVPNIIKRSKSSIMYFEPAPLLPQ
TVPNIIKRSKSSIMYFEPAPLLPQS
VPNIIKRSKSSIMYFEPAP
VGSPNFSSVKQGHGNLSGTSFQ
RRGAIKQAKIHYIKNHEFIA
RRGAIKQAKIHYIKNHEFIAT
AIKQAKIHYIKNHEFIAT
QAKIHYIKNHEFIAT
QARCLRDTEQIFREGPVEIGLPCSIK
SDPILYRPVAVALDTKGPE
PILYRPVAVALDTK
LKKGATLKITLDNAYMEK
LKKGATLKITLDNAYMEKCD
LKKGATLKITLDNAYMEKCDENIL
KGATLKITLDNAYMEKCD
VEQDVDMVFASFIRKASDVHE
KIENHEGVRRFDEILEASDGIMVA
KIENHEGVRRFDEILEASDGIMVARGD
KIENHEGVRRFDEILEASDGIMVARGDLG
KIENHEGVRRFDEILEASDGIMVARGDLGIEIPAE
NHEGVRRFDEILEASDGIMVA
NHEGVRRFDEILEASDGIMVARGD
NHEGVRRFDEILEASDGIMVARGDLG
EGVRRFDEILEASDGIMVA
EGVRRFDEILEASDGIMVARGD
EGVRRFDEILEASDGIMVARGDLG
GVRRFDEILEASDGIMVA
VRRFDEILEASDGIMVA
VRRFDEILEASDGIMVAR
VRRFDEILEASDGIMVARGD
VRRFDEILEASDGIMVARGDLG
RRFDEILEASDGIMV
RRFDEILEASDGIMVA
RRFDEILEASDGIMVAR
RRFDEILEASDGIMVARG
RRFDEILEASDGIMVARGD
RRFDEILEASDGIMVARGDLG
RFDEILEASDGIMVA
RFDEILEASDGIMVARG
RFDEILEASDGIMVARGD
EILEASDGIMVA
REAEAAIYHLQLFEELRRLAPIT
SGAIIVLTKSGRSA
SGAIIVLTKSGRSAHQ
RPRAPIIAVTRNPQTARQ
RDLAKSILIGAPGGPAGYLR
KIENHEGVKRFDEILEVSDGIMVARGD
ITHGTNPITFEDR
ELRVTAG
FPGSLKPKLGKRDYLEKAGELIK
QAAAPVLTPAKVTGKSKKRN
AAPVLTPAKVTGKS
APVLTPAKVTGKS
AEKDKQIKQTEDSLASERDR
EKDKQIKQTEDSLASERD
EKDKQIKQTEDSLASERDR
KDKQIKQTEDSLASERDR
DSIAVILFSGVHFYTG
KASSSLPKKLALLKAPAKKKGAAAATSSKTPS
SSSLPKKLALLKAPAKKKGAAAATSSKTPS
SSLPKKLALLKAPAKKKGAAAATSSKTP
IADEVQQRFEL
AAKSLINSPSQGAFSSLR
ISEDKTKIRRSPSKPLPEVTD
ISEDKTKIRRSPSKPLPEVTDEYKN
SEDKTKIRRSPSKPLPEVT
MRDADADAGGGADGGDGRGGHSCRGGVDTA
APTGTCSDGQAHSISLVRNRRIITVQ
REFTKATNVRLRFLRTNTLLG
DIEPSTEGEVIFRALDPAFKIEDPYSPR
EEAEKLIKDVTEMMAQVEVK
EAEKLIKDVTEMMAQVE
EAEKLIKDVTEMMAQVEVK
EQLEFIKNSDIR
EQLEFIKNSDIRG
EQLEFIKNSDIRGALD
NSDIRGALDSITKY
EEGLVPSKTSPSE
SSERQDIAVISDSYFPRY
SERQDIAVISDSYFPRY
SERQDIAVISDSYFPRYF
ERQDIAVISDSYFPR
ERQDIAVISDSYFPRYF
SPSLIKETTTGYYKD
LFLVYQAMETNQVNPFSNFLHVDPRKSN
FLVYQAMETNQVNPFSNFLHVDPRKSN
LVYQAMETNQVNPFSNFLHVDPRKSN
VYQAMETNQVNPFSNFLHVDPRKSN
AMETNQVNPFSNFLHVDPRKSN
SNFLHVDPRKSN
ISQPPTPPTGQPVREDAKWTSQHSNTQTLGK
AQSGGEARPGPKTAVQIRVA
LITKAEKIRLAKTQQASKHIRFSEYD
KAEKIRLAKTQQASKHIRF
KAEKIRLAKTQQASKHIRFSE
GQLHGLKTGLQLF
AGAGPKRRALAAPAAEEKEEAREK
AGAGPKRRALAAPAAEEKEEAREKMLAA
HEIPTWQPNIPVRSNS
SISRYNGEPEHIERNDAPH
YERDFLRYLQSLLAEVERRIRRGHA
ERDFLRYLQSLLAEVERRIRRGHA
LNMKPEIQPSDTSYLWH
NMKPEIQPSDTSYLWH
NMKPEIQPSDTSYLWHIP
NMKPEIQPSDTSYLWHIPL
MKPEIQPSDTSYLWH
MKPEIQPSDTSYLWHIP
MKPEIQPSDTSYLWHIPL
KPEIQPSDTSYLWH
LPRAEVSRIESLEFLDE
LPRAEVSRIESLEFLDEM
LPRAEVSRIESLEFLDEME
LVIITAGAR
ATLKDQLIYNL
GKDYNVTANSKLVIITAGARQQEGESR
GKDYNVTANSKLVIITAGARQQEGESRLN
ANSKLVIITAGARQQEGESR
KSLADELALVDVLEDK
KSLADELALVDVLEDKLK
LQTPKIVADKDYSVTANSK
QTPKIVADKDYSVTAN
QTPKIVADKDYSVTANSK
TPKIVADKDYSVT
TPKIVADKDYSVTAN
TPKIVADKDYSVTANSK
IVKYSPDCIIIVVSNPVD
KYSPDCIIIVVSNPVD
KYSPDCIIIVVSNPVDI
YSPDCIIIVVSNPVD
YSPDCIIIVVSNPVDI
YSPDCIIIVVSNPVDIL
YSPDCIIIVVSNPVDILT
SPDCIIIVVSNPVD
LSLPCILNARGLTSVINQKLKDDEVAQLK
SLPCILNARGLTSVINQKLKDDEVAQLK
LPCILNARGLTSVINQKLKDDE
LPCILNARGLTSVINQKLKDDEVA
LPCILNARGLTSVINQKLKDDEVAQ
LPCILNARGLTSVINQKLKDDEVAQLK
PCILNARGLTSVINQKLKDDEVAQ
PCILNARGLTSVINQKLKDDEVAQLK
ILNARGLTSVINQKLKDDEVA
ILNARGLTSVINQKLKDDEVAQ
ILNARGLTSVINQKLKDDEVAQLK
NARGLTSVINQKLKDDE
NARGLTSVINQKLKDDEV
NARGLTSVINQKLKDDEVA
NARGLTSVINQKLKDDEVAQ
NARGLTSVINQKLKDDEVAQLK
ARGLTSVINQKLKDDEVA
ARGLTSVINQKLKDDEVAQ
ARGLTSVINQKLKDDEVAQL
ARGLTSVINQKLKDDEVAQLK
KSADTLWDIQKDLKDL
ADTLWDIQKDLKDL
LDRSEYTSLIPNLRNVVA
APDGLAVDWIHSNIYWTDS
RENGSKPRAIVVDPVHGFM
ENGSKPRAIVVDPVHGFM
ENGSKPRAIVVDPVHGFMY
ENGSKPRAIVVDPVHGFMYW
GSKPRAIVVDPVHGFM
GSKPRAIVVDPVHGFMY
KPRAIVVDPVHGFM
KPRAIVVDPVHGFMY
WPNGITLDLLSGR
SANRLTGSDVNLLAENLL
FGGLHAGKMVMLQGVVPLDA
GVWPANPAPITQTVIHTVQSAPGQMFS
EDTYKPRIYTSPTWSA
EDTYKPRIYTSPTWSAFVT
EDTYKPRIYTSPTWSAFVTD
EDTYKPRIYTSPTWSAFVTDS
EDTYKPRIYTSPTWSAFVTDSS
DTYKPRIYTSPTWSAFVT
DTYKPRIYTSPTWSAFVTDS
DTYKPRIYTSPTWSAFVTDSS
YKPRIYTSPTWSAFVT
YKPRIYTSPTWSAFVTD
YKPRIYTSPTWSAFVTDS
YKPRIYTSPTWSAFVTDSS
QSRRGPLVKYSSDYFQAPSDYR
GPLVKYSSDYFQAPS
GGKHWVVIVAGSNGWY
GGKHWVVIVAGSNGWYN
GGKHWVVIVAGSNGWYNYR
YDDIAYSEDNPTPG
YDDIAYSEDNPTPGIVIN
DDIAYSEDNPTPG
DDIAYSEDNPTPGIVIN
AVLRGDAEAVKGIGSGKVLK
LRGDAEAVKGIGSGKVLK
SGPQDHVF
NHLPDNINVYATTAANPRESS
NHLPDNINVYATTAANPRESSYA
HLPDNINVYATTAANPRESS
HLPDNINVYATTAANPRESSYA
LPDNINVYATTAANPRESS
INVYATTAANPRESSYA
KKCFDGLHSLETLDLNYNN
LAWNKIAIIHPNAFSTLPS
LAWNKIAIIHPNAFSTLPSL
KKPDDGKMKGLAFIQDPDGYWIE
FIQDPDGYWIEILNPNKMAT
IQDPDGYWIEILNPNKMAT
QEIYNFTLNAHNPL
EIPDPQHKAEIRLDKNDYIIS
EIPDPQHKAEIRLDKNDYIISVVAK
IPDPQHKAEIRLDKNDYIIS
IPDPQHKAEIRLDKNDYIISV
IPDPQHKAEIRLDKNDYIISVV
IPDPQHKAEIRLDKNDYIISVVA
PDPQHKAEIRLDKNDYIISVVAKN
HKAEIRLDKNDYIIS
SNDRVIRWILSIGLKE
SNDRVIRWILSIGLKEYAN
ATSIHDLNDKLENELANKESL
IFQLLHWNGSLK
MTQYIRLTPDMQSKQG
MTQYIRLTPDMQSKQGAL
TQYIRLTPDMQSKQG
TQYIRLTPDMQSKQGAL
NAIPSSDQIRVAPSLKSQRGSV
AIPSSDQIRVAPSLKSQRGSV
AIPSSDQIRVAPSLKSQRGSVW
IPSSDQIRVAPSLKSQRG
IPSSDQIRVAPSLKSQRGS
IPSSDQIRVAPSLKSQRGSV
PSSDQIRVAPSLKSQRGSV
DNDGKKNNPAIVIIGNNGQIH
DGKKNNPAIVIIGNNGQIHYD
KKNNPAIVIIGNNGQIHYD
NPAIVIIGNNGQIHYD
NPAIVIIGNNGQIHYDH
DITDGNSEHLKREHSLIKPYQGVGSS
AVVGAVVFQKRQERN
TFTDDPLESESGRYQPGGRYLSM
SRSDIFNDV
RSVGGSGGGSFGDNLVTRSY
LERIQELEDLLAKEKDN
VDDEIIAINNTKFSYND
AAAGPRGPGRARAAPVPVVVSSADA
PELSGESLTAE
SLQSTILGV
AKYGPGTGRIWLDN
QSLGTTKLRLVGPESKPEEGRLEVL
GVDYYNRLINGLVASNIFPMVTLFHWDLPQA
SHPSWLPPKSTGEPLGHVP
AEAAGNLAVVAFLQSLEGAVGAQAPCPE
AIAAKEKDIQEESTFSSR
AIAAKEKDIQEESTFSSRKIS
LKYAGEPVPFIEPPESFEFYAQQLRKLRENSS
PPPLTVPQTHNARDQWLQDAFHISL
SNNKLQDIPVCMEEMAN
RELSPDIAHLASLKTLDLSN
RELSPDIAHLASLKTLDLSNN
RELSPDIAHLASLKTLDLSNNQ
RELSPDIAHLASLKTLDLSNNQL
ELSPDIAHLASLKTLDLSNN
ELSPDIAHLASLKTLDLSNNQ
SPDIAHLASLKTLDLSN
SPDIAHLASLKTLDLSNN
SPDIAHLASLKTLDLSNNQ
SPDIAHLASLKTLDLSNNQL
SPDIAHLASLKTLDLSNNQLS
RNAFDDLKSLEELNLSHNNLMSLPHD
SLEELNLSHNNLMSLPH
SLEELNLSHNNLMSLPHD
SLEELNLSHNNLMSLPHDL
LEELNLSHNNLMSLPHD
DVMDLSKNQIRSIPDSVGELQ
DLSKNQIRSIPDSVGELQ
DLSKNQIRSIPDSVGELQVIE
SKNQIRSIPDSVGELQ
TKAGSKGGNLRDKLD
RHEILQWVLQTDSQQ
IPATIAQLDNLQELSLH
IPPSITHVKNLESLYFSN
FPQELARAATLESLRE
FPQELARAATLESLREL
GNNQIRRVESAAFDAF
GNNQIRRVESAAFDAFL
NNQIRRVESAAFDAFL
NNQIRRVESAAFDAFLS
ELSSLSVLRLSHNSISHIAE
ELSSLSVLRLSHNSISHIAEG
ELSSLSVLRLSHNSISHIAEGAFKG
LSSLSVLRLSHNSISH
LSSLSVLRLSHNSISHIAE
LSSLSVLRLSHNSISHIAEG
LSSLSVLRLSHNSISHIAEGAF
LSSLSVLRLSHNSISHIAEGAFKG
SSLSVLRLSHNSISH
SSLSVLRLSHNSISHIAE
SSLSVLRLSHNSISHIAEG
SSLSVLRLSHNSISHIAEGAFKG
SLSVLRLSHNSISH
SLSVLRLSHNSISHIA
SLSVLRLSHNSISHIAE
SLSVLRLSHNSISHIAEG
LSVLRLSHNSISH
LSVLRLSHNSISHIA
LSVLRLSHNSISHIAE
LSVLRLSHNSISHIAEG
SVLRLSHNSISH
SVLRLSHNSISHIAEG
ERHHLTPDNQLLVVQNVVAEDAGRYT
LTPDNQLLVVQNVVAEDAGRY
ISLESQTLQEVKMNYNE
LKRNRIKIVEGLTFQGLDS
HPEWLAGQSILNVDLKDFV
LAGNRIVEILPEHLKE
RIVEILPEHLKEFQSLETLDLSSN
IGNNRVSYIADCAFRG
QINDDGSRRITIVENVGSVE
QINDDGSRRITIVENVGSVEG
QINDDGSRRITIVENVGSVEGL
QINDDGSRRITIVENVGSVEGLA
QINDDGSRRITIVENVGSVEGLAY
QINDDGSRRITIVENVGSVEGLAYH
QINDDGSRRITIVENVGSVEGLAYHRG
QINDDGSRRITIVENVGSVEGLAYHRGWD
QINDDGSRRITIVENVGSVEGLAYHRGWDT
INDDGSRRITIVENVGSVE
INDDGSRRITIVENVGSVEG
INDDGSRRITIVENVGSVEGL
INDDGSRRITIVENVGSVEGLA
INDDGSRRITIVENVGSVEGLAY
INDDGSRRITIVENVGSVEGLAYH
NDDGSRRITIVENVGSVE
NDDGSRRITIVENVGSVEG
NDDGSRRITIVENVGSVEGL
NDDGSRRITIVENVGSVEGLA
DDGSRRITIVENVGSVE
DDGSRRITIVENVGSVEG
DDGSRRITIVENVGSVEGL
DDGSRRITIVENVGSVEGLA
DDGSRRITIVENVGSVEGLAY
DDGSRRITIVENVGSVEGLAYH
DGSRRITIVENVGSVEG
GSRRITIVENVGSVE
GSRRITIVENVGSVEG
AMPDAIIRTKDSLAA
AMPDAIIRTKDSLAAG
AMPDAIIRTKDSLAAGA
AMPDAIIRTKDSLAAGAS
AMPDAIIRTKDSLAAGASF
AMPDAIIRTKDSLAAGASFL
AMPDAIIRTKDSLAAGASFLR
MPDAIIRTKDSLAAG
MPDAIIRTKDSLAAGA
MPDAIIRTKDSLAAGAS
MPDAIIRTKDSLAAGASF
MPDAIIRTKDSLAAGASFL
PDAIIRTKDSLAAG
PDAIIRTKDSLAAGAS
PDAIIRTKDSLAAGASF
PDAIIRTKDSLAAGASFL
DAIIRTKDSLAAG
DAIIRTKDSLAAGAS
DAIIRTKDSLAAGASF
AIIRTKDSLAAGAS
RAPDGAALATARASPRQEKD
RAPDGAALATARASPRQEKDA
APDGAALATARASPRQEKD
APDGAALATARASPRQEKDA
APDGAALATARASPRQEKDAPP
GPESQIIPVMPDSSSSGK
GPESQIIPVMPDSSSSGKN
GPESQIIPVMPDSSSSGKNRKEE
ADGDEVVPSQSTSREPER
ADGDEVVPSQSTSREPERN
DGDEVVPSQSTSREPER
DGDEVVPSQSTSREPERN
SPINPSEIVPETNPTSPAAD
TDAGTDRIEVANTDGSMRT
DAGTDRIEVANTDGSMRT
RSGMDGSDRAVLINNNLGWPNG
TPDFTDIVLQVDDIRHA
TPDFTDIVLQVDDIRHAIA
QERVVIADDLPHPFG
GHLDYVMDILVFH
GGNRKTLISSTDFLSHPFG
ENLVNDVSDEAWNERAVNRVS
NDMNAAKGLDSNKNEVNHAIDRVTTSV
KGLDSNKNEVNHAIDRVTTSV
DSNKNEVNHAIDRVTTSV
EKNNLIYQVDTLKDVIEEQ
KNNLIYQVDTLKDVIEE
LILSSNKITYLH
ELPDTVGELRSLRTLNISGN
ELPDTVGELRSLRTLNISGNEIQ
TVGELRSLRTLNISGN
YPPTITESKSNEATTGR
YPPTITESKSNEATTGRQ
YPPTITESKSNEATTGRQA
YPPTITESKSNEATTGRQAS
VTNSKVLLVLFYPINSCANPFLYAI
TVEEPLDLIRLSLDERIYVK
VEEPLDLIRLSLDERIYVK
YVNGQLKNKYGDAFIRGNNVLYISTQKRRM
QLKNKYGDAFIRGNNVLYISTQKRRM
LKNKYGDAFIRGNNVLYISTQKRRM
NKYGDAFIRGNNVLYISTQKRRM
DAFIRGNNVLYISTQKRRM
FIRGNNVLYISTQKRRM
IRGNNVLYISTQKRRM
RGNNVLYISTQKRRM
VSNPYHVVILFQPVTLP
VSNPYHVVILFQPVTLPCTYQ
RITYVVHPGPGLAA
YVVHPGPGLAAGALPLSGPPRSRTFNVALNARYS
VVHPGPGLAAGALPLSGPPRSRTFNVALNARYS
LAAGALPLSGPPRSRTFNVALNARYS
LSGPPRSRTFNVALNARYS
LSGPPRSRTFNVALNARYSRSSA
GPPRSRTFNVALNARYSR
GPPRSRTFNVALNARYSRSS
GPPRSRTFNVALNARYSRSSA
LPQQIHSQVTPLSSQS
LPQQIHSQVTPLSSQSVV
LPQQIHSQVTPLSSQSVVIH
GISGEQSTEGSFPLRYVQDQVAAP
GISGEQSTEGSFPLRYVQDQVAAPFQ
ISGEQSTEGSFPLRYVQDQVAAP
ISGEQSTEGSFPLRYVQDQVAAPF
ISGEQSTEGSFPLRYVQDQVAAPFQ
ISGEQSTEGSFPLRYVQDQVAAPFQL
SGEQSTEGSFPLRYVQDQVAAPFQ
SGEQSTEGSFPLRYVQDQVAAPFQL
GEQSTEGSFPLRYVQDQVAAP
GEQSTEGSFPLRYVQDQVAAPFQ
GEQSTEGSFPLRYVQDQVAAPFQL
EQSTEGSFPLRYVQDQVAAPFQ
EQSTEGSFPLRYVQDQVAAPFQL
QSTEGSFPLRYVQDQVAAPF
QSTEGSFPLRYVQDQVAAPFQ
STEGSFPLRYVQDQVAAPFQ
STEGSFPLRYVQDQVAAPFQL
TEGSFPLRYVQDQVAAPF
TEGSFPLRYVQDQVAAPFQ
TEGSFPLRYVQDQVAAPFQL
EGSFPLRYVQDQVAAP
EGSFPLRYVQDQVAAPF
EGSFPLRYVQDQVAAPFQ
EGSFPLRYVQDQVAAPFQL
EGSFPLRYVQDQVAAPFQLS
GSFPLRYVQDQVAAP
GSFPLRYVQDQVAAPF
GSFPLRYVQDQVAAPFQ
GSFPLRYVQDQVAAPFQL
SFPLRYVQDQVAAP
SFPLRYVQDQVAAPF
SFPLRYVQDQVAAPFQ
SFPLRYVQDQVAAPFQL
FPLRYVQDQVAAPFQ
FPLRYVQDQVAAPFQL
PLRYVQDQVAAPF
QHSQQPGKALGTHVIHSTHTLPLT
QHSQQPGKALGTHVIHSTHTLPLTVT
QHSQQPGKALGTHVIHSTHTLPLTVTSQ
QHSQQPGKALGTHVIHSTHTLPLTVTSQQGV
HSQQPGKALGTHVIHSTHTLPLT
HSQQPGKALGTHVIHSTHTLPLTVTSQQG
HSQQPGKALGTHVIHSTHTLPLTVTSQQGV
SQQPGKALGTHVIHSTHTLPLTVTSQ
SQQPGKALGTHVIHSTHTLPLTVTSQQ
SQQPGKALGTHVIHSTHTLPLTVTSQQG
SQQPGKALGTHVIHSTHTLPLTVTSQQGV
QQPGKALGTHVIHSTHTLPLT
QQPGKALGTHVIHSTHTLPLTVT
QQPGKALGTHVIHSTHTLPLTVTS
QQPGKALGTHVIHSTHTLPLTVTSQ
QQPGKALGTHVIHSTHTLPLTVTSQQ
QQPGKALGTHVIHSTHTLPLTVTSQQG
QQPGKALGTHVIHSTHTLPLTVTSQQGV
QPGKALGTHVIHSTHTLPLT
QPGKALGTHVIHSTHTLPLTVT
QPGKALGTHVIHSTHTLPLTVTS
QPGKALGTHVIHSTHTLPLTVTSQ
QPGKALGTHVIHSTHTLPLTVTSQQ
QPGKALGTHVIHSTHTLPLTVTSQQG
QPGKALGTHVIHSTHTLPLTVTSQQGV
QPGKALGTHVIHSTHTLPLTVTSQQGVK
QPGKALGTHVIHSTHTLPLTVTSQQGVKV
KALGTHVIHSTHTLPLT
KALGTHVIHSTHTLPLTVT
KALGTHVIHSTHTLPLTVTS
KALGTHVIHSTHTLPLTVTSQ
KALGTHVIHSTHTLPLTVTSQQ
KALGTHVIHSTHTLPLTVTSQQG
KALGTHVIHSTHTLPLTVTSQQGV
KALGTHVIHSTHTLPLTVTSQQGVKV
ALGTHVIHSTHTLPLTVTSQ
ALGTHVIHSTHTLPLTVTSQQG
LGTHVIHSTHTLPLTVTSQ
GTHVIHSTHTLPLT
GTHVIHSTHTLPLTVT
GTHVIHSTHTLPLTVTS
GTHVIHSTHTLPLTVTSQ
GTHVIHSTHTLPLTVTSQQ
GTHVIHSTHTLPLTVTSQQG
GTHVIHSTHTLPLTVTSQQGV
THVIHSTHTLPLT
THVIHSTHTLPLTVT
THVIHSTHTLPLTVTS
THVIHSTHTLPLTVTSQ
THVIHSTHTLPLTVTSQQ
THVIHSTHTLPLTVTSQQG
THVIHSTHTLPLTVTSQQGV
QGLPVQKTQTIHSTYS
KTQTIHSTYSHQQVIPH
NVARIEAER
GGKNKQRTKGNLRPSNSGRAAELL
GGKNKQRTKGNLRPSNSGRAAELLAKEQ
GGKNKQRTKGNLRPSNSGRAAELLAKEQGTVPGFIGF
RTKGNLRPSNSGRAAELL
LRPSNSGRAAELL
LDPSSPPTKALNGAEPNYH
IVDPAISSSGPAGSYRPYDEGLR
VDPAISSSGPAGSYRPYDEGLR
ARGTRPFVISRSTFAGHGRYA
GTRPFVISRSTFAGHGRY
GTRPFVISRSTFAGHGRYA
RPFVISRSTFAGHG
RPFVISRSTFAGHGR
RPFVISRSTFAGHGRYA
SLPQEPYSFSEPAQQAMRKALTLRYALLPH
SLPQEPYSFSEPAQQAMRKALTLRYALLPHL
SLPQEPYSFSEPAQQAMRKALTLRYALLPHLY
LPQEPYSFSEPAQQAMRKALTLRYA
LPQEPYSFSEPAQQAMRKALTLRYALL
LPQEPYSFSEPAQQAMRKALTLRYALLPH
LPQEPYSFSEPAQQAMRKALTLRYALLPHL
LPQEPYSFSEPAQQAMRKALTLRYALLPHLYT
PQEPYSFSEPAQQAMRKALTLRYALLPHL
QEPYSFSEPAQQAMRKALTLRYALLPHL
EPYSFSEPAQQAMRKALTLRYA
FSEPAQQAMRKALTLRYA
FSEPAQQAMRKALTLRYAL
FSEPAQQAMRKALTLRYALL
SEPAQQAMRKALTLRYA
SEPAQQAMRKALTLRYAL
SEPAQQAMRKALTLRYALL
SEPAQQAMRKALTLRYALLPH
SEPAQQAMRKALTLRYALLPHL
EPAQQAMRKALTLRYA
EPAQQAMRKALTLRYAL
EPAQQAMRKALTLRYALL
EPAQQAMRKALTLRYALLP
EPAQQAMRKALTLRYALLPH
EPAQQAMRKALTLRYALLPHL
EPAQQAMRKALTLRYALLPHLYT
LPAPLDTINVHLRAG
LPAPLDTINVHLRAGYIIP
DVKPGNYILKVSVNPSY
DVKPGNYILKVSVNPSYLVPE
DVKPGNYILKVSVNPSYLVPES
KPGNYILKVSVNPSYLVP
KPGNYILKVSVNPSYLVPE
SASALRPGLRTTILFLKLALFSAHC
SSEQQEILPANDSLAYSDSAG
SEQQEILPANDSLAYSDS
SEQQEILPANDSLAYSDSA
SEQQEILPANDSLAYSDSAG
SEQQEILPANDSLAYSDSAGSFL
EQQEILPANDSLAYSDS
EQQEILPANDSLAYSDSA
EQQEILPANDSLAYSDSAG
SGDKILALASFEVEKTKK
AELGLNEHHQNEVINYMRFARS
AATASAGAGGID
DIATCANNLRYFGPAAALRSPLSNHAQRQ
LLDHSFVKVCTDEE
LHGAEPLP
FGAIFFLPDSSKLLSGVLFHSSPALQPAADHKPGPGA
DAVQAIETHLIR
QKADTDPENLPEISSQKTQRHIQRGPPH
QGIQDNKITANLFRILLEKRSAVN
DPNGRTVPSDVVIFPSSDSQAHPP
DPNGRTVPSDVVIFPSSDSQAHPPE
TVPSDVVIFPSSDSQAHPP
VPSDVVIFPSSDSQAHPP
VPSDVVIFPSSDSQAHPPE
VPSDVVIFPSSDSQAHPPEL
SDVVIFPSSDSQAHPP
VVIFPSSDSQAHPP
PSSDSQAHPP
AHPPELLFSASLPALGFST
RPPGGPIITVHPKEIRTFFIHFQQQ
GPIITVHPKEIRTFFIHFQQQ
QISPNSRLSQE
TKSEGFHDILPKSSDTFRQ
SEGFHDILPKSSDTFRQ
EEREIKFLDVLELAEK
LVAPASVITIVKSTPGSGSGPAHGPDPAHGPASCS
LRPSPNLRPSPNSRASQNPG
RPSPNLRPSPNSRASQNPG
RPSPNLRPSPNSRASQNPGAAQPRD
ADPQAVTMPATETKKVSHVADTKVNTKAQE
QRKKEMVLSEKVSQL
QRKKEMVLSEKVSQLM
GVGSHQSLRPPKDHTLGNENG
SPPGIKITVNPESK
SPPGIKITVNPESKA
RSNVPVETTDEIPFSFSDR
SSQQQAAVMKQHQLLLDQ
AGDKSRPFITSSPTNGAET
GDKSRPFITSSPTNGAET
DKSRPFITSSPTNGAET
DKSRPFITSSPTNGAETVAE
DKSRPFITSSPTNGAETVAEAWVS
SRPFITSSPTNGAETVAE
SRPFITSSPTNGAETVAEAWVS
LHQRTIHLGKNFDFQKSDR
KSLEDVVIDIQSSLSKG
RDLSTPGLEKDSGGKTPGDFSYAY
KHMDPPPAPVQDRSPSPRHPDVS
PPPAPVQDRSPSPRHPDVS
ADLSLADAL
AEAFDDVVGETVGKTD
APSKETEMALAKDMALAT
APSKETEMALAKDMALATK
APSKETEMALAKDMALATKT
APSKETEMALAKDMALATKTE
KETEMALAKDMALATK
TKTEVALAKDMESPTK
VSSAKNVVLPTETEVAPAKDVTLLKETERASP
SAKNVVLPTETEVAPAKD
SAKNVVLPTETEVAPAKDV
SAKNVVLPTETEVAPAKDVT
SAKNVVLPTETEVAPAKDVTLLKETERASP
AKNVVLPTETEVAPAK
AKNVVLPTETEVAPAKD
AKNVVLPTETEVAPAKDV
AKNVVLPTETEVAPAKDVT
KNVVLPTETEVAPAK
KNVVLPTETEVAPAKD
KNVVLPTETEVAPAKDV
KNVVLPTETEVAPAKDVT
KNVVLPTETEVAPAKDVTL
KNVVLPTETEVAPAKDVTLLKETERASP
MDLAPSKDMGPPKENKIVPAKDLVLLSEIEVAQAN
LAPSKDMGPPKENKIVPAKDLVLLSE
LAPSKDMGPPKENKIVPAKDLVLLSEIE
LAPSKDMGPPKENKIVPAKDLVLLSEIEV
LAPSKDMGPPKENKIVPAKDLVLLSEIEVA
LAPSKDMGPPKENKIVPAKDLVLLSEIEVAQ
LAPSKDMGPPKENKIVPAKDLVLLSEIEVAQAN
APSKDMGPPKENKIVPAKDLVLLSE
APSKDMGPPKENKIVPAKDLVLLSEIE
APSKDMGPPKENKIVPAKDLVLLSEIEV
APSKDMGPPKENKIVPAKDLVLLSEIEVA
APSKDMGPPKENKIVPAKDLVLLSEIEVAQ
APSKDMGPPKENKIVPAKDLVLLSEIEVAQAN
DMGPPKENKIVPAKDLVLLSE
DMGPPKENKIVPAKDLVLLSEIE
DMGPPKENKIVPAKDLVLLSEIEV
MGPPKENKIVPAKDLVLLSEIE
MGPPKENKIVPAKDLVLLSEIEVAQANDIISS
GPPKENKIVPAKDLVL
GPPKENKIVPAKDLVLL
GPPKENKIVPAKDLVLLS
GPPKENKIVPAKDLVLLSE
GPPKENKIVPAKDLVLLSEI
GPPKENKIVPAKDLVLLSEIE
GPPKENKIVPAKDLVLLSEIEV
GPPKENKIVPAKDLVLLSEIEVA
GPPKENKIVPAKDLVLLSEIEVAQ
GPPKENKIVPAKDLVLLSEIEVAQAN
GPPKENKIVPAKDLVLLSEIEVAQANDIIS
GPPKENKIVPAKDLVLLSEIEVAQANDIISS
GPPKENKIVPAKDLVLLSEIEVAQANDIISST
GPPKENKIVPAKDLVLLSEIEVAQANDIISSTE
PPKENKIVPAKDLVLLSE
ETEATPVPIKDMEIAQTQKGISEDSH
ETEATPVPIKDMEIAQTQKGISEDSHLE
ATPVPIKDMEIAQTQKGISEDSH
TPVPIKDMEIAQTQKGISED
TPVPIKDMEIAQTQKGISEDS
TPVPIKDMEIAQTQKGISEDSH
PVPIKDMEIAQTQKGISED
PVPIKDMEIAQTQKGISEDSH
VPIKDMEIAQTQKGISED
DMEIAQTQKGISEDSH
LASGLVPAAPPKRPAVA
SARPSILPSKDVKPKPIA
SARPSILPSKDVKPKPIAD
RPSILPSKDVKPKPIA
STQTVAKTTTAAAVAS
STQTVAKTTTAAAVASTG
KMTAKSVPADLSRPKSTSTSSMKKT
AKSVPADLSRPKSTSTSSMKKT
AKSVPADLSRPKSTSTSSMKKTTT
AKSVPADLSRPKSTSTSSMKKTTTLS
KSVPADLSRPKSTSTSSMKKT
KSVPADLSRPKSTSTSSMKKTT
KSVPADLSRPKSTSTSSMKKTTT
SVPADLSRPKSTSTSSMKKT
SVPADLSRPKSTSTSSMKKTT
SVPADLSRPKSTSTSSMKKTTT
VPADLSRPKSTSTSSMK
VPADLSRPKSTSTSSMKK
VPADLSRPKSTSTSSMKKT
PADLSRPKSTSTSSMKK
PADLSRPKSTSTSSMKKT
PADLSRPKSTSTSSMKKTT
PADLSRPKSTSTSSMKKTTT
GTAPAAGVVPSRVK
KKPTSAKPSSTTPRLSRLATNTSAPDLK
SAKPSSTTPRLSRLATNTSAPDL
SAKPSSTTPRLSRLATNTSAPDLK
SAKPSSTTPRLSRLATNTSAPDLKN
AKPSSTTPRLSRLATNTSAPDLK
AKPSSTTPRLSRLATNTSAPDLKN
KPSSTTPRLSRLATNTSAPDL
KPSSTTPRLSRLATNTSAPDLKN
SSTTPRLSRLATNTSAPD
SSTTPRLSRLATNTSAPDLKN
SSTTPRLSRLATNTSAPDLKNVRSKVGSTEN
STTPRLSRLATNTSAPDLK
STTPRLSRLATNTSAPDLKN
TTPRLSRLATNTSAPDL
TTPRLSRLATNTSAPDLK
TNTSAPDLKNVRS
TSAPDLKNVRSKVGSTE
TSAPDLKNVRSKVGSTEN
RKPESNAVTKTAGPIASA
KQPAGKVQIVSKKVSYSHIQ
KVQIVSKKVSYSHIQ
REAQTLDSQIQETSI
AELGAGGDGHRGGDGAVRSE
AELGAGGDGHRGGDGAVRSETAPDSYKVQDKKN
GKPVGSPHVVTSHQSKVTVEST
GAAGSSALARFVLLAQSRPGWLG
GAAGSSALARFVLLAQSRPGWLGVAALG
SSALARFVLLAQSRPGWLG
KGEAAAERPGEAAVASSPSKANGQEN
GQENGHVKVNGDASPAAAESGAKEELQAN
ETPKKKKKRFSFKKSFKLS
ETPKKKKKRFSFKKSFKLSGF
GFSFKKNKKEAGEGGEAEAPAAEGGKDEAAGGAA
GFSFKKNKKEAGEGGEAEAPAAEGGKDEAAGGAAAA
SSSAAPQRPISTQRTAAAPKAGPGVVR
RIVDILYATDEGFVIPDEGGPQ
PGPTQTLSPNGENNNDIIQDNNGTIIPFRKHTV
KDPVESPAKKQPKNRVKLAANFSLAPITKL
RVKLAANFSLAPITKL
RKKTTPTPSTNSVLSTSTNRSRN
RKKTTPTPSTNSVLSTSTNRSRNSPL
TPTPSTNSVLSTSTNRSRN
VGSLRAMASPPLDEHVFLVE
SKSFQQSSLSRDSQGHGRD
SKSFQQSSLSRDSQGHGRDLSAAGIGLL
SKSFQQSSLSRDSQGHGRDLSAAGIGLLA
SKSFQQSSLSRDSQGHGRDLSAAGIGLLAA
SKSFQQSSLSRDSQGHGRDLSAAGIGLLAAA
SKSFQQSSLSRDSQGHGRDLSAAGIGLLAAATQ
SSHNLQSIFNIGSRGPL
LSSQHRGDADQASNILASFGLSARD
QELGRVIHLSNLPHSGYSD
SLPSKVPTTLMPVNTVALK
SPAPGAPTRSPSTPAKSP
PDPEMEHV
SSSSNSGAVAGSGNTEGHSTLN
HSTLNTMFPPTANMLLPTGEGQSGRAAL
SSLSEHVCKALPYFSYL
SLAPEKLREE
AQYQATLQNQAKTKAAVSMEGFSWGNYINS
LRYHSIMTVRKALTLIVAIW
SLLEKSLGL
QHLSSVVFIKNRLYTNSH
MDSLEEPQKKVFK
GTVKKVFYREGAQANRHTPLVEFE
RHTPLVEFEEEESDKRESE
LSFSAALNAPIEKTDFGIFRM
YLLASQPVDK
SEDELINIIDGVLRDDDKN
KLDIKNEDDVKSLS
AESSESFTMASSPAQRRRGN
AESSESFTMASSPAQRRRGNDPLTSSPGRSS
VDILATDDPNFSQEDQQDTQ
ALADDDFLTVTGKTVRLL
DDFLTVTGKTVRLL
LTVTGKTVRLL
IPGIIIAASAVRAKA
LPRGSIPRSL
LSTAGIFPKSSSSSLK
PLQVHLPLRQIGEKD
MQVEELNEKN
ALQLSREQGITLRGS
ITNSEEVRLRSFTTTIHKVNSMVAYKIPVND
SEEVRLRSFTTTIHKVNS
SEEVRLRSFTTTIHKVNSMVAYKIP
SEEVRLRSFTTTIHKVNSMVAYKIPVND
SFTTTIHKVNSMVAYKIPVND
TTIHKVNSMVAYKIPVND
DVEKVVVVIL
QASRNQRWGAVRAAESLTAIPEPASPQLLETPIHAS
SRNQRWGAVRAAESLTAIPEPASP
SRNQRWGAVRAAESLTAIPEPASPQ
SRNQRWGAVRAAESLTAIPEPASPQLLE
SRNQRWGAVRAAESLTAIPEPASPQLLETPIH
SRNQRWGAVRAAESLTAIPEPASPQLLETPIHAS
SRNQRWGAVRAAESLTAIPEPASPQLLETPIHASQ
RWGAVRAAESLTAIPEPA
LETPIHASQIQKVEPAGRSRFTPELQPKASQS
TPIHASQIQKVEPAGRSR
TPIHASQIQKVEPAGRSRF
TPIHASQIQKVEPAGRSRFT
TPIHASQIQKVEPAGRSRFTP
TPIHASQIQKVEPAGRSRFTPE
AAAVKATQTLQANESASDILILRSHESN
KDNTEKDITQATNSHFT
KDNTEKDITQATNSHFTHGEMQ
DNTEKDITQATNSHFT
DNTEKDITQATNSHFTHGE
TEKDITQATNSHFT
AKVAVLGASGGIGQPLSLLLK
NPNKIFGVTTLDIVR
NPNKIFGVTTLDIVRANT
FAPDYAK
LPAPGVPAWAREISDAQWEDVVQKALQARQASPAWK
SSMPRPNREEPVDSRTPVTERVS
APSRKPDLRVITSQAGKG
NVMPASMGSAVNDALKRDKDAIYGHP
LPRKTRIILEDENDAMADADR
KTRIILEDENDAMAD
KTRIILEDENDAMADA
KTRIILEDENDAMADAD
SQEPEIRLTSSLPRSPGRS
SQEPEIRLTSSLPRSPGRST
QEPEIRLTSSLPRSPGRS
QEPEIRLTSSLPRSPGRST
KYEHDDIVSTVSVLSSGTQ
KYEHDDIVSTVSVLSSGTQA
LPHASGYQPALMFSPTQPGRPHTGN
GYQPALMFSPTQPGRPHTG
GYQPALMFSPTQPGRPHTGN
YQPALMFSPTQPGRPHTG
YQPALMFSPTQPGRPHTGN
AEKNSVLPGERLVR
QEEISDLYDHTTILFAAEVFYD
DFSSTAIELVQTNSEYDPSR
FSSTAIELVQTNSEYDPSR
MDMGIVNAGNLPVYDDIHK
RLADIEQSTGIRLTESLAMAPASA
RLADIEQSTGIRLTESLAMAPASAVSG
DIEQSTGIRLTESLAMAPAS
DIEQSTGIRLTESLAMAPASA
DIEQSTGIRLTESLAMAPASAVSG
IEQSTGIRLTESLAMAPASA
EQSTGIRLTESLAMAPASA
QSTGIRLTESLAMAPA
QSTGIRLTESLAMAPAS
QSTGIRLTESLAMAPASA
STGIRLTESLAMAPA
STGIRLTESLAMAPASA
EPTRGRVILALVLPFHPYVE
RIPIITSAKTLELAKVTQ
IPIITSAKTLELAKVT
IPIITSAKTLELAKVTQ
SVPSALMKQPPIQSTAGAVPV
RYIEELARSVPLPPLILN
AEISRIQYEMEYTEGISQRMRVPEK
AEISRIQYEMEYTEGISQRMRVPEKLK
AEISRIQYEMEYTEGISQRMRVPEKLKVAPPN
VPNASVIMQVPERIVVAGNNEDVS
VIMQVPERIVVAGNNEDVS
MQVPERIVVAGNNEDVSFSRPAD
QVPERIVVAGNNEDVS
QVPERIVVAGNNEDVSFS
QVPERIVVAGNNEDVSFSR
QVPERIVVAGNNEDVSFSRP
QVPERIVVAGNNEDVSFSRPA
QVPERIVVAGNNEDVSFSRPAD
QVPERIVVAGNNEDVSFSRPADL
QVPERIVVAGNNEDVSFSRPADLD
VPERIVVAGNNEDVS
VPERIVVAGNNEDVSF
VPERIVVAGNNEDVSFS
VPERIVVAGNNEDVSFSR
VPERIVVAGNNEDVSFSRP
VPERIVVAGNNEDVSFSRPA
VPERIVVAGNNEDVSFSRPAD
VPERIVVAGNNEDVSFSRPADL
VPERIVVAGNNEDVSFSRPADLD
VPERIVVAGNNEDVSFSRPADLDLIQ
ERIVVAGNNEDVSFSRPAD
FSRPADLDLIQSTPFKPLA
SRPADLDLIQSTPFKPLA
NGNIANSQIAASSVR
DDNPWIQVNLLRRMWVTG
IPDKQITASSSYKTWG
SSKEVTGIITQGARNFG
RKFALKEEDISRKGN
NLVFGLQLSMARIGSTVNMNLMGWLYSKIEAL
AINSVVYVISAPMSPVFG
VQHQKLGDVKVEQQKGFDNPEENSSE
LDGDPASLTREVIRLAQDAEVELERQRGLLQ
DGDPASLTREVIRLAQDAEVELERQ
DGDPASLTREVIRLAQDAEVELERQRG
GDPASLTREVIRLAQDAEVELERQ
GDPASLTREVIRLAQDAEVELERQRG
DPASLTREVIRLAQDAEVELERQ
LTREVIRLAQDAEVELER
LTREVIRLAQDAEVELERQ
TREVIRLAQDAEVELERQ
REVIRLAQDAEVE
REVIRLAQDAEVELER
REVIRLAQDAEVELERQ
REVIRLAQDAEVELERQR
REVIRLAQDAEVELERQRG
IRPEISRTMTFGRKG
IRPEISRTMTFGRKGVSH
IRPEISRTMTFGRKGVSHG
GAPQLQVEKVRTNDRKE
APQLQVEKVRTNDRKE
FRPDGKLRYANNSNYKNDVM
RPDGKLRYANNSNYKNDVM
LGHDIRISASLAELKEIM
NSQGFTLLHHASLKGHALAVRKILA
LLHGKYVKEQEQ
VARVWSLMRFLIKGS
VARVWSLMRFLIKGSVA
VARVWSLMRFLIKGSVAGGAVY
SVAPSKAREYSKEGWEYVKA
RRVTFEADENENITVVKGIR
APKKDSPPKNSVKVDELSLY
SVSVHAAKQEESKKQLVKPEQLPIYTAPPLQSK
HSVPLPTELSSEAKTKSESTSGATQ
QFMPDPKLMDHGQSHPEDIDMYSTRS
FMPDPKLMDHGQ
FMPDPKLMDHGQSHPEDIDMYSTRS
PKLMDHGQSHPEDIDMYSTRS
NVTDLTMSWK
QVLDQHPVGTGDHRDAAQLG
RRLMMVAFLGASAVTASTGLLWKRAHA
AGAGERKGKKDDNGIGTAIDFVLSNARLV
VGSMFQAEIPVGICRYKENEKVYEN
PMFIVNTNVPRASVP
PMFIVNTNVPRASVPD
PMFIVNTNVPRASVPDG
PMFIVNTNVPRASVPDGF
PMFIVNTNVPRASVPDGFL
PMFIVNTNVPRASVPDGFLS
PMFIVNTNVPRASVPDGFLSE
PMFIVNTNVPRASVPDGFLSEL
PMFIVNTNVPRASVPDGFLSELTQQ
PMFIVNTNVPRASVPDGFLSELTQQLA
FIVNTNVPRASVPDGFLSE
IVNTNVPRASVPDGFLSEL
VNTNVPRASVPDGFLSEL
VNTNVPRASVPDGFLSELTQQL
QQLAQATGKPPQYIAVHVVPDQLMAF
QATGKPPQYIAVHVVPDQLMA
ATGKPPQYIAVHVVPDQLMA
TGKPPQYIAVHVVPDQLMA
TGKPPQYIAVHVVPDQLMAFGGSS
TGKPPQYIAVHVVPDQLMAFGGSSEP
GKPPQYIAVHVVPDQLMA
GKPPQYIAVHVVPDQLMAFG
GKPPQYIAVHVVPDQLMAFGG
GKPPQYIAVHVVPDQLMAFGGS
GKPPQYIAVHVVPDQLMAFGGSS
GKPPQYIAVHVVPDQLMAFGGSSE
GKPPQYIAVHVVPDQLMAFGGSSEP
KPPQYIAVHVVPDQLMA
KPPQYIAVHVVPDQLMAF
KPPQYIAVHVVPDQLMAFG
KPPQYIAVHVVPDQLMAFGG
KPPQYIAVHVVPDQLMAFGGS
KPPQYIAVHVVPDQLMAFGGSS
KPPQYIAVHVVPDQLMAFGGSSE
KPPQYIAVHVVPDQLMAFGGSSEP
YIAVHVVPDQLMAFGGSS
IAVHVVPDQLMAFGGSS
IAVHVVPDQLMAFGGSSEP
GAQNRSYSKLLCGLLAERLRISPDRVYINYY
GAQNRSYSKLLCGLLAERLRISPDRVYINYYD
QNRSYSKLLCGLLAERLRISPDRVYINYY
NRSYSKLLCGLLAERLRISPDRVYIN
NRSYSKLLCGLLAERLRISPDRVYINY
NRSYSKLLCGLLAERLRISPDRVYINYY
NRSYSKLLCGLLAERLRISPDRVYINYYD
RSYSKLLCGLLAERLRISPDRVYINYY
RSYSKLLCGLLAERLRISPDRVYINYYD
SYSKLLCGLLAERLRISPDRVYIN
SYSKLLCGLLAERLRISPDRVYINYYD
YSKLLCGLLAERLRISPDRVYIN
YSKLLCGLLAERLRISPDRVYINYYD
SKLLCGLLAERLRISPDRVYIN
SKLLCGLLAERLRISPDRVYINY
SKLLCGLLAERLRISPDRVYINYY
SKLLCGLLAERLRISPDRVYINYYD
KLLCGLLAERLRISPDR
KLLCGLLAERLRISPDRVYIN
KLLCGLLAERLRISPDRVYINY
KLLCGLLAERLRISPDRVYINYY
KLLCGLLAERLRISPDRVYINYYD
LLCGLLAERLRISPDRVYIN
LLCGLLAERLRISPDRVYINY
CGLLAERLRISPDRVYIN
CGLLAERLRISPDRVYINYY
CGLLAERLRISPDRVYINYYD
GLLAERLRISPDRVYIN
GLLAERLRISPDRVYINY
GLLAERLRISPDRVYINYY
GLLAERLRISPDRVYINYYD
GLLAERLRISPDRVYINYYDMNAAN
GLLAERLRISPDRVYINYYDMNAANVGWNNST
GLLAERLRISPDRVYINYYDMNAANVGWNNSTF
GLLAERLRISPDRVYINYYDMNAANVGWNNSTFA
LLAERLRISPDRVYINYY
LLAERLRISPDRVYINYYDMNAANVGWNNSTFA
LAERLRISPDRVYIN
LAERLRISPDRVYINY
LAERLRISPDRVYINYY
LAERLRISPDRVYINYYD
ERLRISPDRVYINYYD
VYINYYDMNAANVGWNNSTFA
YDMNAANVGWNNSTFA
RKPPLSPAQTNPVVQ
APGCLLRTSVAPAAA
SDEFSLADALPEHSPAKTSAVS
SDEFSLADALPEHSPAKTSAVSN
GPPAPYPAPTGSYPTPGLYPTPSNPFQ
YPTPGLYPTPSNPFQVPSGPSGAPP
IGINDIIRAPTIEQMKD
INDIIRAPTIEQMKD
IGIRDILRASTLEAMRDVY
GVTRTTNEAILLCEGAGYDI
SSNQDALSSNTSLKLRKLESLRR
TSLKLRKLESLRR
GVQHLYGQPWPTVTSRTPALGP
LSVFTHHRVE
QNETDGAAVAGNPGSDYFPGGTAPGA
VSHLTGNKSLYIELLPV
SSRKQGSQPRGQQSAEEENFKKPT
PVMAGGPRYEYR
LVPVSEASIIIAVSSAHRAAS
VPVSEASIIIAVSSAHRAAS
EASIIIAVSSAHRAAS
AVLEYLKIAQDLEMYG
AVLEYLKIAQDLEMYGVN
VLEYLKIAQDLEMYG
VLEYLKIAQDLEMYGVN
LEYLKIAQDLEMYGV
LEYLKIAQDLEMYGVN
LEYLKIAQDLEMYGVNY
ARGERRRRAVPAEGVRTA
RRAVPAEGVRTAERAA
RAVPAEGVRTAERAA
GKPNEVTKAAESPDQKDTDGGPKEEESPV
AESPDQKDTDGGPKEEESPV
ESPDQKDTDGGPKEEESPV
GGPKEEESPV
QEEPDSARGTSEAQPLGPAPTG
EEQAARVSWIASIGIAVQQFGSPVGS
DKIKLAQTFQVLST
SHPTILDIPNQLYYEGEL
SHPTILDIPNQLYYEGELQ
MESPASSQPASMPQSKGKS
MESPASSQPASMPQSKGKSK
MESPASSQPASMPQSKGKSKRKKDLRIS
AGALVRKAADYVR
AGALVRKAADYVRSKDFRDYLMSTHFWGPVANW
SVTLKEDGVRGL
RDAAPKMYKEEGLKAF
GINYEIVVAHVSKFSEN
INYEIVVAHVSKFSEN
IPKPPVPEIKVVSNLPAIT
IPKPPVPEIKVVSNLPAITME
IPKPPVPEIKVVSNLPAITMEE
IPKPPVPEIKVVSNLPAITMEEVAPVS
KPPVPEIKVVSNLPAIT
RAYNHYFDLIIINDNLDKAFEK
HYFDLIIINDNLDKAFEK
FDLIIINDNLDKAFEK
LIIINDNLDKAFEK
IIINDNLDKA
IIINDNLDKAFEK
MEEFDLVKTLHKTSSSVGSDENSLHSL
KDQGSFTEVVSISNLGMAK
KDQGSFTEVVSISNLGMAKTGP
KDQGSFTEVVSISNLGMAKTGPV
KDQGSFTEVVSISNLGMAKTGPVV
KDQGSFTEVVSISNLGMAKTGPVVE
KDQGSFTEVVSISNLGMAKTGPVVEDSGSL
KDQGSFTEVVSISNLGMAKTGPVVEDSGSLL
DQGSFTEVVSISNLGMAKTGPV
DQGSFTEVVSISNLGMAKTGPVVE
GSFTEVVSISNLGMAKTGP
GSFTEVVSISNLGMAKTGPV
GSFTEVVSISNLGMAKTGPVV
GSFTEVVSISNLGMAKTGPVVE
SFTEVVSISNLGMAKTGP
SFTEVVSISNLGMAKTGPV
SFTEVVSISNLGMAKTGPVV
SFTEVVSISNLGMAKTGPVVE
FTEVVSISNLGMAKTGPV
TEVVSISNLGMAKTGPV
HKGLSERSQAVGAVLSLLLVA
SGRGAGAESSHPVRNAQSNALQEREDDRVG
SGRGAGAESSHPVRNAQSNALQEREDDRVGLVR
RGAGAESSHPVRNAQSNALQEREDDR
RGAGAESSHPVRNAQSNALQEREDDRVG
SSHPVRNAQSNALQEREDD
AQSNALQEREDDRVGLVRGEKA
QSNALQEREDDRVGLVR
QSNALQEREDDRVGLVRGEKA
VRGEKARKGKSSSAQQKTVSSTKLVSF
LVSFHDDSDEDLLHI
FHDDSDEDLLHI
HDDSDEDLLHI
AQLDHSGGHHSDKINKSESVVYADIRKN
QLDHSGGHHSDKINKSESVVYADIRKN
LDHSGGHHSDKINKSESVVYADIRKN
DHSGGHHSDKINKSESVVYADIRKN
HSGGHHSDKINKSESVVYADIRKN
GGHHSDKINKSESVVYADIRKN
GVIGEIRLSVVHTVR
MGPGDGIQILKDLPMNPRPQ
MGPGDGIQILKDLPMNPRPQE
GPGDGIQILKDLPMNPRP
GPGDGIQILKDLPMNPRPQ
GPGDGIQILKDLPMNPRPQE
GPGDGIQILKDLPMNPRPQES
RNSKTAVSASRNMSIID
TPLCRSLVHLAQ
GATGDAIEPAPPSQGAEAKG
DAIEPAPPSQGAEAK
DAIEPAPPSQGAEAKGEVPPKE
DAIEPAPPSQGAEAKGEVPPKETPK
SEEEAGPQATEPSTPSGPESGPTPASAEQNE
AGPQATEPSTPSGPESGPTPASAEQNE
ATEPSTPSGPESGPTPASAEQNE
YSDRSIYILDDPLSALDAH
SDRSIYILDDPLSALDAH
DRSIYILDDPLSALDAH
LEDIKKVITPSK
EDIKKVITPSK
QAPLPEISNAHSQQMDDLFD
APLPEISNAHSQQMDD
APLPEISNAHSQQMDDL
APLPEISNAHSQQMDDLF
APLPEISNAHSQQMDDLFD
APLPEISNAHSQQMDDLFDILIK
SRQSTLYSFFPKSPALSDAN
SRQSTLYSFFPKSPALSDANKA
SRQSTLYSFFPKSPALSDANKASA
SRQSTLYSFFPKSPALSDANKASARAS
SRQSTLYSFFPKSPALSDANKASARASREGGRAA
GSLKRKSSRKETPSATKQATSISSETKNTLRAF
METDAPQPGLASPDSPHD
QDSGVSSYISAASPAPSTGFGHSLGG
ISAASPAPSTGFGHSLGGPLIATAFTNGYH
AASPAPSTGFGHSLGGPLIATAFTNGYH
SPAPSTGFGHSLGGPLIATAFTNGYH
FGHSLGGPLIATAFTNGYH
SPQPGSGFGHGIAGPLIATAFTNGYH
SDTWSSIQAHKKQLDSLRER
SDTWSSIQAHKKQLDSLRERLQ
RVDEIIWVKTNQLQ
RVDEIIWVKTNQLQRIIR
VSARIVQVVTAEAVAVLKGEQEKEAQHKDQTAALP
AGAGAGAGARGGAAAGVEARARD
AGAGAGAGARGGAAAGVEARARDPPPAH
VPQEIKDVIEPIKDNDAAIR
VPQEIKDVIEPIKDNDAAIRN
VPQEIKDVIEPIKDNDAAIRNYG
EIKDVIEPIKDNDAAIR
EIKDVIEPIKDNDAAIRN
KDVIEPIKDNDAAIR
DVIEPIKDNDAAIRN
DVIEPIKDNDAAIRNYG
PIKDNDAAIRN
SPSRTIIQYIHDNYFLVN
TENRASEQPPGLSTLQMYPTPNGH
DSVINVPLRMIDSVESRDM
DSVINVPLRMIDSVESRDMFQ
VPLRMIDSVESRDMFQ
RAKSEPFRISPVNRMYA
RAKSEPFRISPVNRMYAI
SEPFRISPVNRMY
SEPFRISPVNRMYA
RSRPEYFRITASNRMYS
TLEAIRYSRGSLQILDQLLLPKQSRYEAVGSVH
GVFAPEELRTA
GVFAPEELRTALTTTISSRDGTLDGPQM
LTTTISSRDGTLDGPQM
SRDGTLDGPQM
DEIYIAPSGVQKER
ADHFEARGQYVKFLA
MLGTGPAAATTA
ERKGGILAIASLIGVEGGN
ADAFGDEL
QREAIQCVDNNQSVLVS
REAIQCVDNNQSVL
REAIQCVDNNQSVLVS
SLVAEAFVS
TSLAAKTSTTNRALTNSPGEPATTVSLVTHPAQTSP
PQNLSIR
EPQELLVNYVSDVRVSPA
EPQELLVNYVSDVRVSPAAPERQEG
GSSGDKRAPGDQGEKYIDLRH
TPVPTANSTAKPTVQPSPSTTSKT
SSFSTNKTPTSLHSHTSST
VAAGDQMLYRSEDIQLDYKNNILK
PVTVTRTTITTTT
PVTVTRTTITTTTTSSSGLG
SAENEVRRKRIPSQPGSF
DEEEIDVVSVEKRQA
DEEEIDVVSVEKRQAP
EEEIDVVSVEKRQA
EEEIDVVSVEKRQAP
EEIDVVSVEKRQA
EEIDVVSVEKRQAP
TDDSPSDIAEIRLDKVVPLKENVK
VSEPTTVAFDVRPGGVVH
VSEPTTVAFDVRPGGVVHSF
RGAMTSSMERDFGRGDIGIN
ELEDELQATEDAKLR
KTLEEETRIHEAAVQELRQ
QTVDQVHHAVNALSKSVYEKLFLWMV
QAKEERTFHIFYYLLSGAGEH
GTVMGAEIRHVLVTLG
INIMNQLSHVNLIQ
KDKGYTTLQDE
SPEWKQQLQQKAVASEIFKGKKDNYPQS
LTPNAVVIVEDAKVKQ
LTPNAVVIVEDAKVKQRID
TPNAVVIVEDAKVK
TPNAVVIVEDAKVKQR
TPNAVVIVEDAKVKQRID
TPNAVVIVEDAKVKQRIDY
NSMIALVDNLASKEPY
NSMIALVDNLASKEPYY
VEAINRAMQKPQEEY
SNAFSVIDFTEADLENLFGI
DGKPEMNKQIKNLEISIDTLMAKIKS
KQIKNLEISIDTLMAKIK
LCDPYIKITLGKKVIEDRDHYIPNTLNP
IPPRLIIQIWDNDKFSLDD
GVSDHSAFLFVRDADPLVTGAPGAP
DTAGVTRSASSPRLSS
GPSQMALLPVTNIRAKSWG
PAAVSLPTSSVPETRGRN
DKTGGIIVTNDNFREFVN
EIERHFIEITDDQFDFH
LDSVPELRWLPVLRHYD
LDSVPELRWLPVLRHYDLD
LDSVPELRWLPVLRHYDLDL
DSVPELRWLPVLRHYDLD
DSVPELRWLPVLRHYDLDL
SVPELRWLPVLRHYD
QVTGVTRVTIRKSKNILFVITKPD
QVTGVTRVTIRKSKNILFVITKPDV
QVTGVTRVTIRKSKNILFVITKPDVY
QVTGVTRVTIRKSKNILFVITKPDVYKSPASDTY
VTGVTRVTIRKSKNILFVITKPDVY
GVTRVTIRKSKNILFVITKP
GVTRVTIRKSKNILFVITKPD
GVTRVTIRKSKNILFVITKPDV
GVTRVTIRKSKNILFVITKPDVY
GVTRVTIRKSKNILFVITKPDVYK
VTRVTIRKSKNILFVITKP
VTRVTIRKSKNILFVITKPD
VTRVTIRKSKNILFVITKPDVY
RVTIRKSKNILFVITKPDV
IVKPAEIPELKKTETQTTGAENKA
HRYDLGGLVMVKDNHVVAAGG
YDLGGLVMVKDNHVV
YDLGGLVMVKDNHVVA
YDLGGLVMVKDNHVVAAG
YDLGGLVMVKDNHVVAAGG
DLGGLVMVKDNHVV
DLGGLVMVKDNHVVA
DLGGLVMVKDNHVVAAG
DLGGLVMVKDNHVVAAGG
LGGLVMVKDNHVV
LGGLVMVKDNHVVA
LGGLVMVKDNHVVAAG
LGGLVMVKDNHVVAAGG
GGLVMVKDNHVVA
GGLVMVKDNHVVAAGGVE
VPSLGSLGAGSDYAPFVH
PQPFSSWNDYLGLATLITKAVDGEP
AMESTATAAVA
FIAATNIRYCYYNETHKILGNTFGMCVLQ
APSHLSVREMREDEKPLVLE
VFKDYISKMDPASTLGLSTESIHGYSISHVK
IDREIISHDTRRFR
REIISHDTRRFR
ANMGIRIIETLDLH
ANMGIRIIETLDLHSSLH
ETVIRSLTLDAAPDHN
ETVIRSLTLDAAPDHNPP
GDGTIDFREFIIALSVTSRGKLE
KDESKEPIVEVRTEEERTPN
PGTPMNAGAEEVHSDPCENNPC
SGGLLKALRSDSYVELS
SQLKNIRNSMRADSVSSSN
SQLKNIRNSMRADSVSSSNIKN
AHEFTVYRMQQYDLQGQPYGTR
AHEFTVYRMQQYDLQGQPYGTRNAVLN
AHEFTVYRMQQYDLQGQPYGTRNAVLNTEARTM
MVHKRINLAEDVLAWEHER
MVHKRINLAEDVLAWEHERFA
KRINLAEDVLAWEHE
KRINLAEDVLAWEHER
KRINLAEDVLAWEHERFA
TVVAGGITILHPFMAASRP
LFPNQLPGMDMIK
APYIPSTDPQDWLTQKQTLENSQTSSRA
SEPKEIVEKSKIPGRRN
KGVVGGVMIVTPNNIMFDPH
GVVGGVMIVTPNNIMFDPH
VVGGVMIVTPNNIMFDPH
VGGVMIVTPNNIMFDPH
GVMIVTPNNIMFDPH
GVMIVTPNNIMFDPHK
GVMIVTPNNIMFDPHKS
AEHQKRLQQFLE
MKRSSVSSGGAGRL
MKRSSVSSGGAGRLS
MKRSSVSSGGAGRLSMQELRSQ
RNIIHGSDSVESAEKE
RNIIHGSDSVESAEKEIG
NIIHGSDSVESAEKE
IAIKPDGVQRGLVG
EGLNVVKTGRVMLG
VGRNIIHGSDSVKSAEKE
VGRNIIHGSDSVKSAEKEIS
RNIIHGSDSVKSAEKE
RNIIHGSDSVKSAEKEI
RNIIHGSDSVKSAEKEIS
RNIIHGSDSVKSAEKEISL
SREMQDVDLAEVKPLVE
NPEMVEGLVL
NPEMVEGLVLINVNPCAEG
MVEGLVLINVNPCAEG
MVEGLVLINVNPCAEGW
VEGLVLINVNPCAEGW
GTRSRSHTSEGTRSRSHTSEGAHLDITPNSGAAGN
RSRSHTSEGTRSRSHTSEGAHLDITPNSGAAGN
RSHTSEGTRSRSHTSEGAHLDITPNSGAAGN
TSEGTRSRSHTSEGAHLDITPNSGAAGN
SEGTRSRSHTSEGAHLDITPNSGAAGN
EGTRSRSHTSEGAHLDITPNSGAAGN
GTRSRSHTSEGAHLDITPNSGAAGN
RSRSHTSEGAHLDITPNSGAAGN
RSRSHTSEGAHLDITPNSGAAGNSA
RSRSHTSEGAHLDITPNSGAAGNSAGPK
SRSHTSEGAHLDITPNSGAAGN
RSHTSEGAHLDITPNSGAAGN
RSHTSEGAHLDITPNSGAAGNSAGP
RSHTSEGAHLDITPNSGAAGNSAGPK
RSHTSEGAHLDITPNSGAAGNSAGPKS
SHTSEGAHLDITPNSGAAGN
HTSEGAHLDITPNSGAAGN
TSEGAHLDITPNSGAAGNSAGPK
EGAHLDITPNSGAAGNSAGPK
LPLDRYILVDIDDIFVGKEG
LLPRAKIITVLTNPADRAYS
RRISGVDRYYVSKGLENID
VSKGLENID
YPVPVRDDG
VPSHPQDPQGPSLEWLKKL
PQGPSLEWLKKL
MLRQIIGQAKKHPSLIPLFVF
YSVNVDYSKLKKERPDF
SVNVDYSKLKKERPDF
NVDYSKLKKERPDF
VDYSKLKKERPDF
YSKLKKERPDF
SKLKKERPDF
ASATRLIQRLRNWASGHD
PGIVELPTLEELKVDEVKISSAVLKAAAHH
PSPEIEGDLQPATHGSRFYFWT
PSPEIEGDLQPATHGSRFYFWTK
SAEIEDVKPAKTVNI
ALRLLKLAATSASARVVAAGAQRVRG
RKYSPGYNTEVGDKWIWLK
APKVFRQYWDIPDGTD
TGTPEQYVPYSTTRKKIQEWIPPSTPYK
VNLLQIVRDH
FAAFVVAVGAEYYLESLNKDKKHH
FVVAVGAEYYLESLNKDKKHH
SFPKYKPSSLRTLPETLD
RGGDPSKEPERVVHYEI
PSKEPERVVHYEI
ESSFSRTVVAPSAVAGKRPPEPTTPWQED
DPEPEDENLYEKNPDSHG
VREPPNAKPD
IYLIKQHNEDILEYKRRNGLE
EPRIEIVVVGTGDRTE
EPRIEIVVVGTGDRTER
PRIEIVVVGTGDRTE
EIVVVGTGDRTE
EIVVVGTGDRTER
SLYPEVKGEIARKDE
VRQWQPDVEWAQQF
DELEELLTNNR
VDLTAVDVPTRQNR
GVRVSPTGEKVTHTGQVYDDKD
VHQSVATDGPSSTQPALPKA
VHQSVATDGPSSTQPALPKAR
PSSTQPALPKA
IQADYLYR
GAGGALFVHRD
GAGGALFVHRDTPENNPD
QHPDTVKFTSVP
IVPDMVEMVTAK
DPEQLDLAENMVSQNDG
QRLIYSGKQMNDEKTAADYKILGGSVLHLVLALRGG
LIYSGKQMNDEKTAADYKILGGSVLHLVLALRGG
SGKQMNDEKTAADYKILGGSVLHLVLALRGG
KQMNDEKTAADYKILGGSVLHLVLALRGG
TPRTMQVHLTVQVPPKIYDISNDMTVN
SGDCYTFGSNQHGQLGTN
LVEPVDTLSVR
DDRRQLLPDGSLFISNVVH
LPTPTIKWMKNEEALDTESS
LPTPTIKWMKNEEALDTESSER
LPTPTIKWMKNEEALDTESSERL
AQPEFLKQPTNIYAHES
KHGPGVSTPDVAVRTLSDVPSAAPQN
SPHAQTIKVDYKQRYYTIEN
AHPIHSLDNPHHHFH
SPVLQDWVTATDIRVAFSRLHT
QSGIVADKSSLVIQWRDTWARRL
GVTGLTCNRCAPGFQQ
EAAPRQRIELTFDEHYYIEPS
AAPRQRIELTFDEHYYIEP
AAPRQRIELTFDEHYYIEPS
AAPRQRIELTFDEHYYIEPSFE
APRQRIELTFDEHYYIEPS
VSGRQIGSVDTFRIP
VSGRQIGSVDTFRIPL
VSGRQIGSVDTFRIPLIT
SGRQIGSVDTFRIPL
SGRQIGSVDTFRIPLIT
GRQIGSVDTFRIPLIT
RQIGSVDTFRIP
RQIGSVDTFRIPLIT
ATPRGTLLAFAEARKMSSSDEGAK
ATPRGTLLAFAEARKMSSSDEGAKF
TPRGTLLAFAEARKMSSSDEGAK
LPDGSVVINARNQNNYH
GEEQAPQLYVLYEKGRNHYTESISVAKISVYGTL
EEQAPQLYVLYEKGRNH
EEQAPQLYVLYEKGRNHYTESISVAKISVYGT
EEQAPQLYVLYEKGRNHYTESISVAKISVYGTL
EQAPQLYVLYEKGRNHYTESISVAKISVYGTL
QAPQLYVLYEKGRNHYTESISVAKISVYGTL
APQLYVLYEKGRNH
EKGRNHYTESISVAKISVYGTL
YTESISVAKISVYGTL
ASPVIHYSPTNQQLR
SPVIHYSPTNQQLR
NPAPQIVQAASSAPALE
NPAPQIVQAASSAPALETD
FIQSANQPSDGQAPQVTGD
VDQVTDRLVIADTGHHRIL
SSSEVIAIPTAQSAGQR
SSSEVIAIPTAQSAGQRE
VGYSLLPLAPVGGIIGWMFAVEQ
YNQEEKILRYALSNSIGPVREG
NQEEKILRYALSNSIGPV
NQEEKILRYALSNSIGPVRE
NQEEKILRYALSNSIGPVREG
NQEEKILRYALSNSIGPVREGSPD
QEEKILRYALSNSIGPVR
QEEKILRYALSNSIGPVRE
QEEKILRYALSNSIGPVREG
LGRNIFWTDSNLDRIE
FYPGEETVRITQTAEGLDPEN
YPGEETVRITQTAEGLDPEN
YNDEERVLRFAVTNQIGPVK
DEERVLRFAVTNQIGPVK
DEERVLRFAVTNQIGPVKE
DEERVLRFAVTNQIGPVKED
DEERVLRFAVTNQIGPVKEDS
GIEQHTGENVSRRNGNLTAF
QHTGENVSRRNGNLTAF
SKDNEGSWFRSLFVHKVD
RSGDRNGLTHQLGGLSQGSRN
GLTHQLGGLSQGSRN
AEEPSDLIGPEAPKTLT
GTKRKMLPSSSSRMRSDGFD
GTKRKMLPSSSSRMRSDGFDE
GTKRKMLPSSSSRMRSDGFDEESQ
HGISDILGRPVGAAGGGLLGGLPRLNGLASS
SSSPWEPATLRRVFVVGVGMTKFVKPGAEN
RDQRLQLSHDLLGIL
TKRFLFHYSKTQKLGKSNVVSSVVHPLLQ
TKRFLFHYSKTQKLGKSNVVSSVVHPLLQL
KRFLFHYSKTQKLGKSNVVSSVVHPLLQ
HYSKTQKLGKSNVVSSVVHPLLQ
TQKLGKSNVVSSVVHPLLQLVPHLHE
LGKSNVVSSVVHPLLQLVPH
GKSNVVSSVVHPLLQL
KSNVVSSVVHPLLQ
SGMEKLQNASWIYQQKLEDPFQ
PNGSLVPGSATCTVIKPMWIYN
VKPKYKGRSTINPSKASTNPDRVQGAGGQN
QHYLHIRPAPSDNLPLVDL
PVLIFITEKHGNYF
ADAGIRRVVPSDLYPLVLG
ASSLLDIYSFWLKSAKVP
ASSLLDIYSFWLKSAKVPERKLQAN
LPPGKAAAKASESSSSEESSDDDDEEDQKKQP
LPPGKAAAKASESSSSEESSDDDDEEDQKKQPVQ
KPAVTTKSPAVKPAAAPKQPVGGGQKLLT
KNSEEEEEEKKKAAVVVSKSGSLKK
SEEEEEEKKKAAVVVSKSGSLK
SEEEEEEKKKAAVVVSKSGSLKKRKQN
SFDAKRGAAGDWGERANQVLKFTKGKSF
RHEKTKKKRGSYRGGSISVQVNSIKFDSE
RGSYRGGSISVQVNS
RGSYRGGSISVQVNSIKFDSE
GSYRGGSISVQVNS
YRGGSISVQVNS
YRGGSISVQVNSIKFDSE
RGGSISVQVNSIKFDSE
VNSIKFDSE
ETVTIKIAPNTPQLADII
ETVTIKIAPNTPQLADIIA
QSTVTQPGGKFAFFKVLPGD
EASTTVRVTNSNANAASPL
ETVTIKIAPNTPQLAD
ETVTIKIAPNTPQLADIV
ETVTIKIAPNTPQLADIVA
NLDNPIQTV
MQSNKTFNLEKQNHTP
MQSNKTFNLEKQNHTPR
MQSNKTFNLEKQNHTPRKH
MQSNKTFNLEKQNHTPRKHHQ
TFNLEKQNHTP
QHHHQQQHHQQQQQQPPPPPIPAN
HHQQQHHQQQQQQPPPPPIPAN
EGIGAIGGTPPAFNRAAPGAEFAPNKRRRY
AKAKKVGARRKASGAPAGARGGPAKANSNPFEVKVN
VNRQKFQILGRKTRHDVG
ATQEGEWKALK
AAGGSGVGGKRSSKSDADSGFLGLRPTSVDPALR
DARSFLRALGTLLHTNLR
ADAQGVFQILIRNRVTDLDA
ADAQGVFQILIRNRVTDLDAR
TPTGYIESLPRVVK
ADHSFSDGVPSDSVEAAKNASN
ASNALGDSGLADKGTQLPITTPGLHQPSGEP
CQPSAITLNRQKYRHVDNIMFEN
LGAGAKDELHIVEAEAMNYEGSPIK
AGAKDELHIVEAEAMN
AGAKDELHIVEAEAMNYE
AGAKDELHIVEAEAMNYEGSPIK
AKDELHIVEAEAMN
AKDELHIVEAEAMNYE
AKDELHIVEAEAMNYEGSPIK
LVPGRIQIVTDSASVER
GTVQLEVVASPASRLLLDQ
VQLEVVASPASRLLLDQ
VLGPEQKMSDDSVSGDHGESA
LTNGVPIEIAPDDPSRKIDG
TNGVPIEIAPDDPSRKID
TNGVPIEIAPDDPSRKIDG
TNGVPIEIAPDDPSRKIDGDT
NGVPIEIAPDD
NGVPIEIAPDDPSRK
NGVPIEIAPDDPSRKID
NGVPIEIAPDDPSRKIDG
NGVPIEIAPDDPSRKIDGDT
NGVPIEIAPDDPSRKIDGDTII
NGVPIEIAPDDPSRKIDGDTIIF
NGVPIEIAPDDPSRKIDGDTIIFS
NGVPIEIAPDDPSRKIDGDTIIFSN
GVPIEIAPDDPSR
GVPIEIAPDDPSRK
GVPIEIAPDDPSRKID
GVPIEIAPDDPSRKIDG
GVPIEIAPDDPSRKIDGDT
VPIEIAPDD
VPIEIAPDDPSR
VPIEIAPDDPSRK
VPIEIAPDDPSRKID
VPIEIAPDDPSRKIDG
VPIEIAPDDPSRKIDGDT
VPIEIAPDDPSRKIDGDTIIFS
PIEIAPDDPSRK
PIEIAPDDPSRKID
PIEIAPDDPSRKIDG
PIEIAPDDPSRKIDGDT
EEIRKIEDNEFHYQ
EEIRKIEDNEFHYQEQTDPVE
ATQVPTFEITSPNSAHAVSLPP
EDQGGEWKHGRIILPSYDMEYQ
KGRSGEIAIDDIRISTDVPLE
KGRSGEIAIDDIRISTDVPLEN
KGRSGEIAIDDIRISTDVPLENCME
KGRSGEIAIDDIRISTDVPLENCMEPI
KGRSGEIAIDDIRISTDVPLENCMEPIS
EIAIDDIRISTDVPLE
IAIDDIRISTDVPLEN
IAIDDIRISTDVPLENC
AIDDIRISTDVPLEN
AIDDIRISTDVPLENC
AIDDIRISTDVPLENCM
IDDIRISTDVPLENCME
MEPAVSEPMRDQVARTH
LPDEKGRLQILHIHTARMRG
LPDEKGRLQILHIHTARMRGHQ
GRLQILHIHTARMRGHQ
LAKQSITRSVSPWMSVLSE
AKQSITRSVSPWMSVL
AKQSITRSVSPWMSVLSE
ADPASHEIWRSETLLQVF
ADPASHEIWRSETLLQVFVE
DPASHEIWRSETLLQVF
DPASHEIWRSETLLQVFVE
GSLRPNGIIVIKDNMAQEG
LRPNGIIVIKDNMAQ
LRPNGIIVIKDNMAQEG
LRPNGIIVIKDNMAQEGVI
LRPNGIIVIKDNMAQEGVIL
RPNGIIVIKDNMAQ
RPNGIIVIKDNMAQE
RPNGIIVIKDNMAQEG
RPNGIIVIKDNMAQEGVI
RPNGIIVIKDNMAQEGVIL
ARHVFLTGPPGVGKTT
ARHVFLTGPPGVGKTTLIHKASEVLKSS
MDRSGFGEISSPVIREAEVTRTA
MDRSGFGEISSPVIREAEVTRTARKQSA
PLGYEIQL
MFPAAPSPRTPGTGSRRGPLAGLGPGSTPR
SSDGKDDPIEVSKDSIFVK
DGKDDPIEVSKDSIFVK
DPIEVSKDSIFVK
VPVAKTAEL
TVGSNGKNVFSSSGTSFSGRKIKTAVR
TVGSNGKNVFSSSGTSFSGRKIKTAVRRRK
SNGKNVFSSSGTSFSGRKIKTAVRRRK
VPLPRLLEVYDQLFKSRDPF
KVRRKILNILDSIDFSQEIPEP
RKILNILDSIDFSQEIP
RKILNILDSIDFSQEIPE
RKILNILDSIDFSQEIPEP
TPHPVLTPVAANQAKQG
RTLEEGHDFIQEFPGSPA
LSGAGSETLKQR
LSGAGSETLKQRRTQIMS
HLDPQNQHTFEARDLELLIQTATRDL
HLDPQNQHTFEARDLELLIQTATRDLAQ
SDGVLDEQELEALFTKELEKVYDPKN
MREHVMKNVDTNQDRLVT
VPIDIDKTKVQNIHPVESAKIEPPDTG
VPIDIDKTKVQNIHPVESAKIEPPDTGLY
VPIDIDKTKVQNIHPVESAKIEPPDTGLYY
VPIDIDKTKVQNIHPVESAKIEPPDTGLYYDEY
KVQNIHPVESAKIEPPDT
KVQNIHPVESAKIEPPDTG
SRPVRNRKVVDY
SRPVRNRKVVDYSQFQESD
SRPVRNRKVVDYSQFQESDDADEDYGRDSGPPT
NRKVVDYSQFQESDDADEDYGRDSGPPT
RKVVDYSQFQESDDADEDYGRDSGPPT
YSQFQESDDADEDYGRDSGPPT
SQFQESDDADEDYGRDSGPPT
FQESDDADEDYGRDSGPPT
FQESDDADEDYGRDSGPPTKKI
MVKLAKAGKN
ATSAKKVVVSPTKKVAVATPA
SAKKVVVSPTKKVAVA
SAKKVVVSPTKKVAVATPA
GRSISLYYTGEKGQN
GRSISLYYTGEKGQNQDYRGGKN
KEAKSETSGPQIKELTDEEAER
KEAKSETSGPQIKELTDEEAERLQ
NGTPVVATTYSVSAQSSMSGIR
NALFVTAAQTSGLPSSVR
MEEKPGQPQPQHHHSHHHPHHHPQQ
MEEKPGQPQPQHHHSHHHPHHHPQQQ
EEKPGQPQPQHHHSHHHPHHHPQQ
RNSAKGCENLNIVQDKIMQQE
RNSAKGCENLNIVQDKIMQQET
KPPPVFPVDNSSAKI
RLSQVPMSALKSVTSANFSNGPVLAGTD
LSQVPMSALKSVTSANFSNGPVLAGTD
QVPMSALKSVTSANFSNGPVLAGTD
VPMSALKSVTSANFSNGPV
YSTRSAPASQASLRATSSTQSLA
RSAPASQASLRATSSTQSLA
LENKSKQRTNPSPTNPFSSDLQKTFEIEL
QTPKKDESLVSKAMEYMFGW
FGKPEVTSAASFSFKSPAA
ASSSIIATDNVLFTPRDK
IIATDNVLFTPRDK
YPSEILDPHVVLLTSDNVIR
MDTEGFGELL
VLLGSRGLDISHISQRLESL
MFNKSFGTPFGGGTGGFGTT
DDIVHIRRKEVVVYL
TNRPSPGGHERKLVTKLQNSERKKRGA
RPSPGGHERKLVTKLQNSERKKRGA
VPASNSGLCIVNDELFVR
VPASNSGLCIVNDELFVRNA
GLEGLHGWISIPFCFIYLTVILGNLT
VVGNCGLICLISHEEALHRPMYYF
PADPTGNLGGGDPKGW
PPLVIKEDELRES
VNQSTKRKIQSSLSSASPSKATKS
QSTKRKIQSSLSSASPSKATKS
PSVRPMHERVPKKEVKVNKYGDTWDE
GVYVGLPSEAVNMVSSQTKTVRKN
VGLPSEAVNMVSSQTKTVRKN
LPSEAVNMVSSQTKTVRKN
VPKEIWLLVDHLFK
VPKEIWLLVDHLFKY
VPKEIWLLVDHLFKYA
VAHFTFQPDPEPREYGQTQKMNLF
GVETIANDVVSLATKAREGKLQPHEFQ
IEDAAQFATADPEPPLEELGYHIYSSDP
PEPPLEELGYHIYSSDPPFEVRGANQWIKFKSVS
GMDEELERDEKVFLL
HYKEAIRISPTFADAYSN
YKEAIRISPTFADAYSN
VDLPGVINTVTSGMAPDTK
LPGVINTVTSGMAPDTK
AGPSWHGRSGVHSHM
AGPSWHGRSGVHSHMTN
SYFHSLLHVLLVNRLTFCTSN
PHSSPSVLQEKLFSVFYAILTPMLNPMI
LPGNILIICTIRLDPHLTSPMYFLLANLA
QKTDLYHLQKSLLEMKE
ILVPGAEEAQKER
VGSITQPLPSSYLIFRAASE
YERDQRIRLEETLEQLAK
YERDQRIRLEETLEQLAKQH
ERDQRIRLEETLEQLAKQH
RDQRIRLEETLEQLAKQ
EFFITPFTSAGEGPSATFTK
LTNYSFLQAVNGLPTVPSDHL
VVLYHYVAVNNPKKQE
VLYHYVAVNNPKKQE
YHYVAVNNPKKQE
YVAVNNPKKQE
ASGPRTLVLLDNLNVRETHS
SGPRTLVLLDNLNVR
SGPRTLVLLDNLNVRE
SGPRTLVLLDNLNVRET
SGPRTLVLLDNLNVRETH
SGPRTLVLLDNLNVRETHS
SGPRTLVLLDNLNVRETHSL
SGPRTLVLLDNLNVRETHSLF
SGPRTLVLLDNLNVRETHSLFF
GPRTLVLLDNLNVRETH
GPRTLVLLDNLNVRETHS
LLDNLNVRETHS
LDNLNVRETHS
LDNLNVRETHSL
DNLNVRETHS
DNLNVRETHSL
IDGGGSVLVAASSDIGDPLR
ISDLGQHTLIVADTENLLK
DLGQHTLIVADTENLLK
VEILGKV
EGGVLNPACAPEM
SSNDDIVLVQALELADEARR
SSNDDIVLVQALELADEARRR
SSNDDIVLVQALELADEARRRRQ
SNDDIVLVQALELADEARR
SNDDIVLVQALELADEARRR
SRGSHRDNNRSEAEANTQVTLVKTFAALNI
RSEAEANTQVTLVKTFAALNI
TENDRHYHIPVF
SGKGTVSGVLLVTPNNIMFDPHKN
SGKGTVSGVLLVTPNNIMFDPHKNDPL
SGKGTVSGVLLVTPNNIMFDPHKNDPLVQ
KGTVSGVLLVTPNNIMFDPH
KGTVSGVLLVTPNNIMFDPHK
KGTVSGVLLVTPNNIMFDPHKN
KGTVSGVLLVTPNNIMFDPHKNDP
KGTVSGVLLVTPNNIMFDPHKNDPL
KGTVSGVLLVTPNNIMFDPHKNDPLVQ
GTVSGVLLVTPNNIMFDPHKN
TVSGVLLVTPNNIMFDPHKN
VSGVLLVTPNNIMFDPH
VSGVLLVTPNNIMFDPHK
VSGVLLVTPNNIMFDPHKN
GVLLVTPNNIMFDPHK
GVLLVTPNNIMFDPHKN
VPKPGSLKRGLNSQSSDDHLN
GPPGLLPSPSFDSKPP
MAEHDVTVKYYGKA
MAEHDVTVKYYGKAS
DIQPIKFLIKHQQEV
QGPPEPAQESLSGSESKPKDEL
DIISDAEIEIVKDLAKP
DIISDAEIEIVKDLAKPR
ISDAEIEIVKDLAKP
ISDAEIEIVKDLAKPR
DAEIEIVKDLAKP
RGEEARLRDLTRFYDKVLSLHEDST
SHSASAANGTNSKSVVAQIPPATSNGSSSKT
AIKKTILDKVKLDSPAGTALSPSGHT
SPAGTALSPSGHTKLLPRSLAPAGKD
SPSGHTKLLPRSLAPAGKD
AAAEPSPRRVGFVGAGRMAGAIAQGLIRAGKVEAQ
TPPPLVRGTQNIPAGKPS
TPSPDIIVLSDNEASSPR
TPSPDIIVLSDNEASSPRS
QGHSVIRSATNTTLPH
LQGQRGPPKPGLVRTTTPNMNPAINYQPQS
GPPKPGLVRTTTPNMNPAIN
MNGRIVATKPLYVALAQRKEERQA
MNGRIVATKPLYVALAQRKEERQAH
MNGRIVATKPLYVALAQRKEERQAHLTN
QRMASVRAVPNPVINPYQPAPP
RMASVRAVPNPVINPYQPAPPSG
RMASVRAVPNPVINPYQPAPPSGYFMAAIP
VGNIFVKNLDKSINNKALYDTVSAFGNILSCN
YPPSQIARLRPSPRWT
MSTQRVANTSTQTVGPRP
IDNSELLHMLESPESLR
AGRHPPVVLVPGDLGNQLEAKLDKP
AGRHPPVVLVPGDLGNQLEAKLDKPT
GVAKTLRVLASGDNNRIPVIGPLK
KTLRVLASGDNNRIPVIGP
KTLRVLASGDNNRIPVIGPLK
SVNLKDIWMFRARLVKGERTNL
KDEISTTDAIFVQRD
KDEISTTDAIFVQRDL
KDEISTTDAIFVQRDLK
APEEIIMDRPFLFVVRHNPTGTVLFMGQVMEP
AKPQVVVAPVLMSKLSVN
PGHLQEGFG
NRFDQLFDDESDPFEVLK
NRFDQLFDDESDPFEVLKAA
NRFDQLFDDESDPFEVLKAAENKKKEAGGGGVGGPGAK
RFDQLFDDESDPFEVLK
RFDQLFDDESDPFEVLKAAEN
DESDPFEVLK
DESDPFEVLKAAENKKKEA
SDPFEVLK
SDPFEVLKAAENKKKEA
QQLQGEGKIIDRRP
QGEGKIIDRRP
IRKPNEGADGQWKKGFVLHKSKSEEAHAED
KPNEGADGQWKKGFVLHKSKSEEAHAED
GQWKKGFVLHKSKSEEAHAED
LEINFGDLGRPG
RTDKSSASAPDVDDPEAFPALA
DVDDPEAFPALA
VDDPEAFPALA
DPEAFPALA
SDNGELEDKPPAPPVRMSSTIFSTGGKDPLSAN
GELEDKPPAPPVRMSSTIFSTGGKDPLSAN
SLGIMAIEMVEGE
GPASGHGTPASSPSSSSLPSP
APGLGLHSNSVPLALAGAPVAGFPPGA
NIRVIKNSIRLTL
NIRVIKNSIRLTLN
NIRVIKNSIRLTLNR
SIIFCSVSGYGVIPTLHWVWLNGGI
AEAEALPWASTHSLPLLLFILSSITYLTCSL
VKINNVDL
ASKRALVILAKGAEEMETVIPVDVMRRAGIKVT
GAEEMETVIPVDVMRRAG
VAGLAGKD
CSRDVVICPDASLEDAK
SRDVVICPDASLEDAK
RDVVICPDASLE
RDVVICPDASLED
RDVVICPDASLEDA
RDVVICPDASLEDAK
RDVVICPDASLEDAKK
RDVVICPDASLEDAKKE
RDVVICPDASLEDAKKEGP
RDVVICPDASLEDAKKEGPYD
RGPGTSFEFALAIVEALNGKEVAAQVKAPLVLKD
LAIVEALNGKEVAAQVKAPLVLKD
AIVEALNGKEVAAQVKAPLVLKD
IVEALNGKEVAAQVKAPLVLKD
VKAPLVLKD
APLVLKD
AESSDKLYR
FREISYLKKLKVKKQDR
SLQGKPMMSNLKEIH
RDIKDENIVIAEDFTIK
AATSGTDEPVSGELVSVAHAL
AETSPAPIPNGFCADFSPENSDAGRKPVRKKLD
FCADFSPENSDAGRKPVRKKLD
CADFSPENSDAGRKPVRKKLD
DFSPENSDAGRKPVR
DFSPENSDAGRKPVRKKLD
PENSDAGRKPVRKKLD
SLPKEVQTTPSTASNKVSPEKHEESTSDKKDD
LPNSTERAITIAGVPQSVTE
STERAITIAGVPQSVTE
AMIIDKLEEDISSSMTN
EDISSSMTNSTAASRPP
SLAQYLINV
PDVVKSVTNEDVTQEEL
NGRTVGIVGNQPKVA
QRAELSYLVDRPRRVN
APPGTVIALVRVTDRDSGKN
TPATRMSIIQTDNFPAEPN
TPATRMSIIQTDNFPAEPNY
DPDEGANGKIVYSFSSHVSPKI
DPDEGANGKIVYSFSSHVSPKIM
GKIVYSFSSHVSPK
LINLKYSVEEEQRAGT
APSFPAAQIELEISEAASPGTR
DNSPEVIVTSLSLPVKEDAQ
SPEVIVTSLSLPVKED
SPEVIVTSLSLPVKEDA
SPEVIVTSLSLPVKEDAQ
VGTNSLQNYTISPNFHFHL
AEPRSYSVVEETEGSSFVTN
ETHISLQVMDINDNPPTFP
VGTNTVSFYTLSPNSHFSLNVKTLKDG
TPLDIDIAGDPEYERSKQ
KQLLRYRLAEEGPADVRIG
KQLLRYRLAEEGPADVRIGNVA
REETAIHKVTVLASDGSSTPA
REETAIHKVTVLASDGSSTPAR
EETAIHKVTVLASDGSS
VPFHLKAVYDNQYLLET
QPVIELSVSENNRRG
DRKTGVLTASRVFDREEQER
RKTGVLTASRVFDREEQE
RKTGVLTASRVFDREEQER
KTGVLTASRVFDREEQE
SYPMVLQYRPRIDFG
SHLLDYVMTTLLFSDKN
LRELEMIGFIENNVSK
LRELEMIGFIENNVSKLS
RELEMIGFIENNVSK
RELEMIGFIENNVSKL
ELEMIGFIENNVSKL
ELEMIGFIENNVSKLS
EMIGFIENNVSK
MIGFIENNVSK
MIGFIENNVSKL
DHGSPAGEIDDEDKDKDETETVKQTQTSEVYDGP
DHGSPAGEIDDEDKDKDETETVKQTQTSEVYDGPK
DHGSPAGEIDDEDKDKDETETVKQTQTSEVYDGPKN
GSPAGEIDDEDKDKDETETVKQTQTSEVYDGP
GSPAGEIDDEDKDKDETETVKQTQTSEVYDGPK
GSPAGEIDDEDKDKDETETVKQTQTSEVYDGPKN
SPAGEIDDEDKDKDETETVKQTQTSEVYDGP
SPAGEIDDEDKDKDETETVKQTQTSEVYDGPK
SPAGEIDDEDKDKDETETVKQTQTSEVYDGPKN
AGEIDDEDKDKDETETVKQTQTSEVYDGP
AGEIDDEDKDKDETETVKQTQTSEVYDGPK
AGEIDDEDKDKDETETVKQTQTSEVYDGPKN
EIDDEDKDKDETETVKQTQTSEVYDGP
EIDDEDKDKDETETVKQTQTSEVYDGPK
EIDDEDKDKDETETVKQTQTSEVYDGPKN
IDDEDKDKDETETVKQTQTSEVYDGP
IDDEDKDKDETETVKQTQTSEVYDGPK
DEDKDKDETETVKQTQTSEVYDGP
DEDKDKDETETVKQTQTSEVYDGPK
EDKDKDETETVKQTQTSEVYDGPK
KDKDETETVKQTQTSEVYDGP
KDKDETETVKQTQTSEVYDGPK
KDKDETETVKQTQTSEVYDGPKN
DKDETETVKQTQTSEVYDGP
KDETETVKQTQTSEVYDGP
KDETETVKQTQTSEVYDGPK
KDETETVKQTQTSEVYDGPKN
DETETVKQTQTSEVYDGP
ETETVKQTQTSEVYDGPK
ETETVKQTQTSEVYDGPKN
GVNLTSMSKILK
RAEDNADTLALVFEAPNQEKVSDYEMK
ALVFEAPNQEKVSDYEMK
VFEAPNQEKVSDYEMK
VFEAPNQEKVSDYEMKLM
EAPNQEKVSDYEMK
EAPNQEKVSDYEMKLM
LMDLDVEQL
ASGELGNGNIKLSQTSNVDKEEEA
LGNGNIKLSQTSNVDKEEEA
NGNIKLSQTSNVDKEEEA
GNIKLSQTSNVDKEE
GNIKLSQTSNVDKEEE
GNIKLSQTSNVDKEEEA
KATPLSSTVTLSMSADVPL
KATPLSSTVTLSMSADVPLVVE
SMSADVPLVVE
MSADVPLVVEYKIADMGHLKYYLAPKIEDEEGS
SADVPLVVEYKIADMGHLKYYLAPKIEDEEGS
ADVPLVVEYKIADMGHLK
ADVPLVVEYKIADMGHLKYYLAPKIEDEEGS
YKIADMGHLKYY
LAPKIEDEEGS
ADGKAGDEKPEKSQRAGAAGGPEEEAEKPVKTKTVS
ADGKAGDEKPEKSQRAGAAGGPEEEAEKPVKTKTVSSSN
SFNKGKHGFSDNQKLWERNIKS
QKLWERNIKSHLGNVHDQDN
LRPALRALGSLHLPTNPT
DPWSGGGVTKDITDTLVAVTISEGAHH
KDITDTLVAVTISEGAH
KDITDTLVAVTISEGAHH
KDITDTLVAVTISEGAHHLD
KDITDTLVAVTISEGAHHLDL
KDITDTLVAVTISEGAHHLDLR
DITDTLVAVTISEGAHH
NALDPMSVLLARSLEVRH
ALDPMSVLLARSLEVRH
LDPMSVLLARSLEVR
LDPMSVLLARSLEVRH
LDPMSVLLARSLEVRHM
LDPMSVLLARSLEVRHMK
LDPMSVLLARSLEVRHMKN
DPMSVLLARSLEVRH
PMSVLLARSLEVRH
RSLEVRHMKNWIRD
RSLEVRHMKNWIRDF
RSLEVRHMKNWIRDFYD
RSLEVRHMKNWIRDFYDS
ARPVKEPRGLSAASPPLAETGAPR
ARPVKEPRGLSAASPPLAETGAPRRF
SSSSQSIPACKHHTLVGFLATEGGQ
GSNNVIVTSADREMLK
SNNVIVTSADREMLK
KDLPGTNLFIPGSVESQRVGDHSTGTV
ATFISVQLKKTSEVDLAKPLVK
ADEELEALRRQRLAELQAKHGD
AAVLKPVLLG
QSLPNDGDEKYEKTIIKSGDQTFYK
LPNDGDEKYEKTIIKSGDQTFYK
DGDEKYEKTIIKSGDQTFYK
DEKYEKTIIKSGDQTFYKF
PDELLFK
RTGEVLNIPDAYADPRFN
SLGSHRALTYTQSAPDLSP
IVVKDSEGTV
ARSQIHSIRDLQRLLE
KGNQIRIRFVSDEYFPSEPG
DAPEEEDHVLVLR
DAPEEEDHVLVLRKSNFAEALAAHKYLLVE
AEGSEIRLAKVDATEESD
AEGSEIRLAKVDATEESDL
AEGSEIRLAKVDATEESDLA
AEGSEIRLAKVDATEESDLAQ
AEGSEIRLAKVDATEESDLAQQ
AEGSEIRLAKVDATEESDLAQQYG
GSEIRLAKVDATEESD
GSEIRLAKVDATEESDL
GSEIRLAKVDATEESDLAQ
GSEIRLAKVDATEESDLAQQ
EEAEEPDMEEDDDQKAVKDEL
SDVLELTDDNFESRIS
SDVLELTDDNFESRISDTGSAGLM
RSKVLEVAKDFPEYT
SSSDDVIELTPSNFNRE
SSDDVIELTPSNFNRE
SSDDVIELTPSNFNREVIQ
SSDDVIELTPSNFNREVIQS
SSDDVIELTPSNFNREVIQSDS
SDDVIELTPSNFNREVIQ
LTPSNFNREVIQSDSLWLVE
TPSNFNREVIQSDSLWLVE
KPKGPPVQKKKPKVK
ADISLDELIRKRGAAA
ADISLDELIRKRGAAAKGRLN
VTPALKLTKTIQVPQQK
VPTKQMKFAASGGFLHH
HMAGLSSSKLSMSKALPLTKVVQN
HMAGLSSSKLSMSKALPLTKVVQND
LVGGKDFEQPLAISRVTPGSKA
VGGKDFEQPLAISRVTPGSKA
GLTTLVATSVNSVTGIR
LTTLVATSVNSVTGIR
TTLVATSVNSVTGIR
AKAPKLQDLAKKAAPAERQIDLQR
MDASLEKIAD
DHSQVEGPESLR
NRAATFPLQVLGFEIDAV
NGCHDNPTLDVASDSQSEMQE
HDNPTLDVASDSQSEMQEKHPS
DNPTLDVASDSQSEMQ
DNPTLDVASDSQSEMQE
DNPTLDVASDSQSEMQEK
DNPTLDVASDSQSEMQEKHP
DNPTLDVASDSQSEMQEKHPS
NPTLDVASDSQSEMQE
NPTLDVASDSQSEMQEKHP
NGPGSWGALMGGKRDPEDSDVFEEDTHL
GGKRDPEDSDVFEEDTHL
RIPSAKKYKDIIRQPSEEEIIKLAPPPKKA
YKDIIRQPSEEEIIKLAPPPKKA
DIIRQPSEEEIIKLAPPPKKA
SISSLTTLSIKDRFSN
DGRSEIAFVATGTNLSLQ
MKLVRKNIEKDNAGQVT
AEHGAHFTAA
REDRRGGDGQINEQVEKL
REDRRGGDGQINEQVEKLRRPEGASN
MEQVKDFAANVYEAFSTPQQLEK
QVKDFAANVYEAFSTPQQLEK
VYEAFSTPQQLEK
FQKATVVSVKNPS
AAVDLEKLRASGAGK
AAVDLEKLRASGAGKAIGVL
SIVENIRIYGIHALLV
ETRTRGSRLNIIIVAEGAIDKN
IGTDSALHRIIEVVDAIMTTAQSHQRT
TDSALHRIIEVVDAIMTTAQSH
TDSALHRIIEVVDAIMTTAQSHQ
TDSALHRIIEVVDAIMTTAQSHQR
TDSALHRIIEVVDAIMTTAQSHQRT
SALHRIIEVVDAIMTTAQSHQ
ALHRIIEVVDAIMTTA
ALHRIIEVVDAIMTTAQ
ENRARKKRLNIIIVAEGAIDT
ENRARKKRLNIIIVAEGAIDTQ
RARKKRLNIIIVAEGAIDT
RARKKRLNIIIVAEGAIDTQ
AAYKLVLIRHGES
AAYKLVLIRHGESA
AAYKLVLIRHGESAWN
AAYKLVLIRHGESAWNLE
AAYKLVLIRHGESAWNLEN
AAYKLVLIRHGESAWNLENR
AAYKLVLIRHGESAWNLENRFS
AAYKLVLIRHGESAWNLENRFSG
AAYKLVLIRHGESAWNLENRFSGWYD
WLPVVRTWRLNERHYGG
FLGDEETVRKAMEAVAAQGKA
FLGDEETVRKAMEAVAAQGKAK
FLGDEETVRKAMEAVAAQGKAKK
GDEETVRKAMEAVAAQGKA
DEETVRKAMEAVAAQGKAKK
QEEDSYEIFICHANVIRY
ITGNNIMLVASQPALQ
ITGNNIMLVASQPALQGPE
ITGNNIMLVASQPALQGPER
TGNNIMLVASQPALQGPE
QSGGVVRIAHVELADAGQY
SGGVVRIAHVELADAG
SGGVVRIAHVELADAGQY
SGGVVRIAHVELADAGQYR
SGGVVRIAHVELADAGQYRCTATNAAGTTQSH
LDKLDVKGKRVVMRVDFNVPMKN
LDKLDVKGKRVVMRVDFNVPMKNNQ
LDKLDVKGKRVVMRVDFNVPMKNNQIT
LDKLDVKGKRVVMRVDFNVPMKNNQITN
VKGKRVVMRVDFNVPMKNNQ
GKRVVMRVDFNVPMKN
GKRVVMRVDFNVPMKNN
GKRVVMRVDFNVPMKNNQ
GKRVVMRVDFNVPMKNNQIT
QRIKAAVPSIKFCLDNGAK
AAVPSIKFCLDNGAKSVVL
AVPSIKFCLDNGAKS
AVPSIKFCLDNGAKSVVL
VPSIKFCLDNGAKS
PSIKFCLDNGAK
VGPEVEKACANPAAG
VGPEVEKACANPAAGSVILLENLRFHVEEEGKG
KACANPAAGSVILLENLRFHVEEE
ANPAAGSVILLENLRFHVE
ANPAAGSVILLENLRFHVEE
ANPAAGSVILLENLRFHVEEE
ANPAAGSVILLENLRFHVEEEG
ANPAAGSVILLENLRFHVEEEGK
ANPAAGSVILLENLRFHVEEEGKG
ANPAAGSVILLENLRFHVEEEGKGK
ANPAAGSVILLENLRFHVEEEGKGKD
ANPAAGSVILLENLRFHVEEEGKGKDA
ANPAAGSVILLENLRFHVEEEGKGKDAS
ANPAAGSVILLENLRFHVEEEGKGKDASG
ANPAAGSVILLENLRFHVEEEGKGKDASGN
ANPAAGSVILLENLRFHVEEEGKGKDASGNKV
NPAAGSVILLENLRFHVE
NPAAGSVILLENLRFHVEE
NPAAGSVILLENLRFHVEEE
NPAAGSVILLENLRFHVEEEG
NPAAGSVILLENLRFHVEEEGKG
NPAAGSVILLENLRFHVEEEGKGK
NPAAGSVILLENLRFHVEEEGKGKD
NPAAGSVILLENLRFHVEEEGKGKDA
NPAAGSVILLENLRFHVEEEGKGKDASGN
NPAAGSVILLENLRFHVEEEGKGKDASGNKV
PAAGSVILLENLRFHVE
PAAGSVILLENLRFHVEE
PAAGSVILLENLRFHVEEE
PAAGSVILLENLRFHVEEEG
PAAGSVILLENLRFHVEEEGKG
PAAGSVILLENLRFHVEEEGKGK
PAAGSVILLENLRFHVEEEGKGKD
PAAGSVILLENLRFHVEEEGKGKDA
PAAGSVILLENLRFHVEEEGKGKDASGN
PAAGSVILLENLRFHVEEEGKGKDASGNKV
AAGSVILLENLRFHVEEE
AGSVILLENLRFHVE
AGSVILLENLRFHVEE
AGSVILLENLRFHVEEE
AGSVILLENLRFHVEEEG
AGSVILLENLRFHVEEEGKG
AGSVILLENLRFHVEEEGKGKDASGN
LLENLRFHVEEEGKGK
GAKVADKIQLINNMLDKVNE
GAKVADKIQLINNMLDKVNEM
ELLEGKVLPGVDALSNI
ILLENLRFHVEE
SDLKQKGIVISFDARAHPSSGGSS
DLKQKGIVISFDARAHPSSG
DLKQKGIVISFDARAHPSSGG
KQKGIVISFDARAHPS
KQKGIVISFDARAHPSSG
QKGIVISFDARAHPSSG
QKGIVISFDARAHPSSGG
AAEDVVATGAD
GVQDPRILMAINGKVFDVT
GVQDPRILMAINGKVFDVTK
GVQDPRILMAINGKVFDVTKG
VQDPRILMAINGKVFDVT
GSRNPRILLAVNGKVFDVTKG
DSINVIDVNKVVEYVK
SINVIDVNKVVEYVK
RKLEAAEDIAYQLS
AQNLKDLAGRLPAGPR
AQNLKDLAGRLPAGPRGMGTALKLLLG
LDYEERVLPSIVNEVLK
TSQNRIYLTADNLVLN
TSQNRIYLTADNLVLNL
TSQNRIYLTADNLVLNLQ
TSQNRIYLTADNLVLNLQD
TSQNRIYLTADNLVLNLQDE
TSQNRIYLTADNLVLNLQDES
SQNRIYLTADNLVLN
SQNRIYLTADNLVLNL
SQNRIYLTADNLVLNLQ
ADNLVLNLQDESFTRGSDSLIKGKK
NLQDESFTRGSDSLIKGKK
LQDESFTRGSDSLIKGKK
QDESFTRGSDSLIKGKK
DESFTRGSDSLIKGKK
AAKKAEADGSGQQNVGM
ALYNLGVQSKK
QSDNLKVAQNSPSVENIQ
RSGQIEGVRQMHSNAPRSEIATERD
DRPPSPFREPPGSERVLTTSPSRQLVGRTFSD
NLASFIEQV
SQASGFQYNPIRTTFGATS
QGSHYLAIASDNGAVQ
QGSHYLAIASDNGAVQL
QGSHYLAIASDNGAVQLL
GSHYLAIASDNGAVQL
GSHYLAIASDNGAVQLL
HTINELSNVPVPVMLMPDDFKAYSK
TVAGNDIKISVTNEHSESTLN
VAGNDIKISVTNEHSEST
AGNDIKISVTNEHSE
AGNDIKISVTNEHSES
AGNDIKISVTNEHSEST
GNDIKISVTNEHSEST
GDTVVEPAPLKPTSEPTSGPPGN
GDTVVEPAPLKPTSEPTSGPPGNN
IKPYKILVISADSGMIEPVV
KPYKILVISADSGMIEP
KPYKILVISADSGMIEPVV
KPYKILVISADSGMIEPVVN
LVGETLQMLTTSTTLEKLEVAESEFTH
TTSTTLEKLEVAESEFTH
STTLEKLEVAESEFTH
TTLEKLEVAESEFTH
TLGPNLAPTSRDQKQE
PPATPSGFEEGPPSS
DSLFERTTNSSWVVVFKSLITTHHL
DSLFERTTNSSWVVVFKSLITTHHLMV
VGFTPSPVAQPHPSAGLNVDFESVFGNKSTN
RIAPGYNCSTWEKTF
HSLFGFADVSSVLTNK
IPALRDISISEVNQMF
IPALRDISISEVNQMFF
TGEMSGPVFTDSGIHIILRTE
SGPVFTDSGIHIILRTE
PPVKTKFGYHIIMVEGRK
ESRQESDPEDDDVKKPALQSSVVATSKE
ESRQESDPEDDDVKKPALQSSVVATSKERT
RQESDPEDDDVKKPALQSSVVATSKERT
GKIVSSIFRTNTFLEAP
TIVTNEYMKDD
LKGIIIMGEDDDSHPSE
NYEASANPADHRVHQVTPQTHFIS
YEASANPADHRVHQVTPQTHFIS
EASANPADHRVHQVTPQTHFIS
ASANPADHRVHQVTPQTHFIS
SANPADHRVHQVTPQTHFI
SANPADHRVHQVTPQTHFIS
ANPADHRVHQVTPQTHFI
NPADHRVHQVTPQTHFIS
PADHRVHQVTPQTHFIS
VGFVASINLTLTKWYSRVVFQMPHQ
FEIPEHHVIVSASSDGFIK
IPEHHVIVSASSDGFIK
TGTERNFT
ISDQTMHSIPTSPSHGSIA
YPPGTQVVYAANGQAYAVPYQ
LEDLDGSLSGKNRSHILASME
IDDIDHVYDNISYEDLK
MERPLENGDESPDSQGHAT
PNILEEWIKVLQNVLRVQAANPLSLQPEGKPT
KADNRQQHSFIGSTNNHVVR
QQHSFIGSTNNHVVRN
SVPSRAQSPSYVISTGVSPSRGSLR
SPSYVISTGVSPSRGSLR
QNHFITPVSTLERDRFK
LFYAITTLHNLLLYQEGA
YAITTLHNLLLYQEGA
KQEGLESVLKILVNQLSVDDVN
QEGLESVLKILVNQLS
GLESVLKILVNQLSVDDVN
LESVLKILVNQLSVDDVN
ESVLKILVNQLSVDD
ESVLKILVNQLSVDDVN
SVLKILVNQLSVDD
SVLKILVNQLSVDDVN
SVLKILVNQLSVDDVNV
SVLKILVNQLSVDDVNVL
SVLKILVNQLSVDDVNVLT
LKILVNQLSVDDVN
NQLSVDDVN
RDPMNRMEIFRLNTIPLFVQ
RDPMNRMEIFRLNTIPLFVQL
RDPMNRMEIFRLNTIPLFVQLL
DPMNRMEIFRLNTIPLFVQ
NRMEIFRLNTIPLFV
NRMEIFRLNTIPLFVQ
NRMEIFRLNTIPLFVQL
RMEIFRLNTIPLFVQ
RMEIFRLNTIPLFVQL
YSSDVPLDPLE
MDGDYPIDTYSDGLRPPYPTADHMLA
SDGLRPPYPTADHMLA
LLGFLPLNLPPCNPPGATGG
IPGMVVVADKTSELYQ
IPGMVVVADKTSELYQK
ASNGHAPGSSGHLSGADSESQ
APKGVNVRIAVSKPSGPQPQADLQAL
TPDLKALLNVVDNARSF
VDNARSFIYVAVMNYLPT
NARSFIYVAVMNYLPT
LPTLEFSHPHRFWPAIDDGLR
PSDDTKGFFD
LEAQAATGF
AAEKGVRTLTAAAVSGAQPILSKLEP
ADTKELVSSKVSGAQE
ADTKELVSSKVSGAQEM
ADTKELVSSKVSGAQEMVS
DTKELVSSKVSGAQE
VGPFAPGITEKAPEEKK
KGDAKPEDNLLVLTVATKETEGFRRF
DAKPEDNLLVLTVATKETEGFRRF
NVPTIDIHMNQIGFE
NVPTIDIHMNQIGFER
NVPTIDIHMNQIGFERE
NVPTIDIHMNQIGFEREW
NVPTIDIHMNQIGFEREWH
NVPTIDIHMNQIGFEREWHK
VPTIDIHMNQIGFE
VPTIDIHMNQIGFER
VPTIDIHMNQIGFERE
VPTIDIHMNQIGFEREW
VPTIDIHMNQIGFEREWH
PTIDIHMNQIGFE
PTIDIHMNQIGFER
PTIDIHMNQIGFERE
PTIDIHMNQIGFEREWHK
EGLPTTRGTRYIAVSFVDP
RSLRPHHDASTFTINIALNNVGEDFQG
RSLRPHHDASTFTINIALNNVGEDFQGGGC
RPHHDASTFTINIALNNVGEDFQG
RPHHDASTFTINIALNNVGEDFQGG
RPHHDASTFTINIALNNVGEDFQGGG
RPHHDASTFTINIALNNVGEDFQGGGC
HDASTFTINIALNNVGEDFQGGGC
VTFPVRQPRHTAAPTDPADGPV
STIFGERDYSKKP
RAGKAALFVSNNSRRARPE
VVNEGRKSFPSGHSSFAFAG
MVEEVQKHSVHTLVF
VEEVQKHSVHTLVF
VEEVQKHSVHTLVFRSLK
VEEVQKHSVHTLVFRSLKRTHDM
VEEVQKHSVHTLVFRSLKRTHDMFVADN
ENLNLALNSASAIGCHVVN
IPLPEGINFVHEVVTNHAGFLTIGADLHFAKG
LSVVWNGNFVIDNPQNIQAHLY
ERPDELGFVMDNVRSL
ERPDELGFVMDNVRSLL
RPDELGFVMDNVRSL
DEDTIHIWKTNSLPLRF
GIRQMVQVSDQDMNTH
DVRAAIRAARTACFVEPAPD
DVRAAIRAARTACFVEPAPDV
MEPAPARSPRPQQD
MESEMETQSARAEEGFTQVTRKGGRRA
NPPSKVYGNIRAVASRSADRF
RPAEVRLLILENILLNPAYD
LLNPEIEAEQILMSPNSYIK
NPEIEAEQILMSPNSYIK
NPEIEAEQILMSPNSYIKL
NPEIEAEQILMSPNSYIKLQ
NPEIEAEQILMSPNSYIKLQT
IEAEQILMSPNSYIK
SPTSPNALPPARKASPPSGLWSPAYASH
RKASPPSGLWSPAYASH
NQKPTSEEITMIADQLNMEKEVIR
KPTSEEITMIADQLNMEK
KPTSEEITMIADQLNMEKEVIR
SPIKAIFPSPTSLVATTPS
DSWIVPLDNLTKDDLDEEEDTHL
DNLTKDDLDEEEDTHL
LTKDDLDEEEDTHL
QSPGPVVVSNNSSAHGSQR
QSPGPVVVSNNSSAHGSQRTSGPE
SPGPVVVSNNSSAHG
SPGPVVVSNNSSAHGSQ
SPGPVVVSNNSSAHGSQR
NSSAHGSQRTSGPESSMKVTSSIPVFDLQD
SSAHGSQRTSGPESSMKVTSSIPVFDLQD
SQRTSGPESSMKVTSSIPVFDLQD
RTSGPESSMKVTSSIPVFDLQD
ATGGGLAESELRPR
GSVLQGSSVASVYDGKLLIGTLYHRAL
NHVAALGARDLVATPGLTELNLAYN
ISPTTGIIISDLTMEMNRFR
SPTTGIIISDLTMEMNRFR
LDFEQEMATAASSSSLEK
LDFEQEMATAASSSSLEKS
DFEQEMATAASSSSLEK
EQEMATAASSSSLEK
EQEMATAASSSSLEKS
QEMATAASSSSLE
QEMATAASSSSLEK
NWDDMEKIWHHTFYNELRVAPEEHPV
NWDDMEKIWHHTFYNELRVAPEEHPVL
DMEKIWHHTFYNELRVAPEEHPV
EKSYELPDGQVITIGNERFR
KSYELPDGQVITIGNERFR
KSYELPDGQVITIGNERFRCPEA
ELPDGQVITIGNERFR
ELPDGQVITIGNERFRCPE
ELPDGQVITIGNERFRCPEA
LPDGQVITIGNERFR
LPDGQVITIGNERFRCP
LPDGQVITIGNERFRCPE
LPDGQVITIGNERFRCPEA
LPDGQVITIGNERFRCPEAL
PDGQVITIGNERFR
DGQVITIGNERFR
GQVITIGNERFR
GQVITIGNERFRCPEA
GIHETTFNSIMKSDVDIRKD
IHETTFNSIMKSDVDIRKD
IHETTFNSIMKSDVDIRKDL
YKPTEEFIKELLSRIRGM
SIIGRLLEV
RELDLYDNQIKKIENLEALTEL
DLYDNQIKKIENLEALTE
DLYDNQIKKIENLEALTEL
DLYDNQIKKIENLEALTELE
LYDNQIKKIENLEALTE
LYDNQIKKIENLEALTEL
LYDNQIKKIENLEALTELE
YDNQIKKIENLEALTE
YDNQIKKIENLEALTEL
YDNQIKKIENLEALTELE
DNQIKKIENLEALTE
NQIKKIENLEALTE
LALPSVRQIDATFVRF
ALPSVRQIDATFVRF
LPSVRQIDATFVRF
PAPRRGEPHVTRRTPDYFL
SEPKAIDPKL
SEPKAIDPKLSTTDR
SEPKAIDPKLSTTDRV
SEPKAIDPKLSTTDRVVKA
SINKALTSETNGTDSNGSNSSNIQ
IIDGKIFCV
MFWKFDLHTSSHLDT
MFWKFDLHSSSHIDT
RSLRFVTLLYRHGDRSPV
RSLRFVTLLYRHGDRSPVK
AGKPTAKVIEEVSDMFAFIAR
KPTAKVIEEVSDMFAFIAR
QPFIDCIRVAPDEKYVA
APDQDEIQRLPGLAKQP
APDQDEIQRLPGLAKQPS
APDQDEIQRLPGLAKQPSF
APDQDEIQRLPGLAKQPSFR
APDQDEIQRLPGLAKQPSFRQ
APDQDEIQRLPGLAKQPSFRQY
DQDEIQRLPGLAKQ
DQDEIQRLPGLAKQP
DQDEIQRLPGLAKQPS
DQDEIQRLPGLAKQPSFR
DQDEIQRLPGLAKQPSFRQ
LQYRRLYRSMNSQYLKL
LQYRRLYRSMNSQYLKLLS
QYRRLYRSMNSQYLKL
YRRLYRSMNSQYLKL
RRLYRSMNSQYLKL
VNPTVFFDIAVDGEPLGR
FELFADKVPKTAENF
AGPNTNGSQFFICTAKTEWLDGKH
KVKEGMNIVEAMERFG
KVKEGMNIVEAMERFGSRN
NAGKDTNGSQFFITTVKTAWLDGKH
VEKPFAIAKE
PQAEGRRQDLPSSLPEPETQAPPRS
YGFSAMQGWRVSMEDAHNCIPELDSETAMF
SALEKSMHLGRLPSRPPLPGSGGSQSGAKM
PQHINSTVHDLRLNENKLKAVLYSSLNRFGN
KDPKLQQGYNAMGFSQGGQF
LPRCPGESSHICDFIRKTLNAGAYSK
LPRCPGESSHICDFIRKTLNAGAYSKVVQ
LPRCPGESSHICDFIRKTLNAGAYSKVVQERL
DFIRKTLNAGAYS
DFIRKTLNAGAYSK
DFIRKTLNAGAYSKVVQ
DFIRKTLNAGAYSKVVQERL
LATEGDHLQLSEEWFYAH
KAPQGVHLICYSQ
SEVRLPPLRALDDFVLGSAR
SVPQPEFSEAAQTPLWKPQ
SDRSGPTAKGKDGKKYSSL
DVFTATPAEPRPLTSPLR
SSSQISGGAMDSQLHPNSGG
SDRLGQITKGKDGKSKYSTL
LPQPGLQKSVSNLQKPTQ
LPQPGLQKSVSNLQKPTQS
VTSWREGGGRHIISATSLSTSPTELGSRNSSTGD
SWREGGGRHIISATSLSTSPTELGSRNSSTGD
REGGGRHIISATSLSTSPTELGSRN
GGRHIISATSLSTSPT
QLVERAPRPTIINAENLKGLDDLD
LVERAPRPTIINAENLKGLDDLD
ERAPRPTIINAENLKGLDD
ERAPRPTIINAENLKGLDDLD
RAPRPTIINAENLKGLDD
RAPRPTIINAENLKGLDDLD
APRPTIINAENLKGLDD
APRPTIINAENLKGLDDL
APRPTIINAENLKGLDDLD
APRPTIINAENLKGLDDLDADADD
HAISLSEPRMLWGSDPYPHAEP
RLREREAASKSNEVVAVPTNGTVNNVAQEPVN
LREREAASKSNEVVAVPTNGTVNNVAQEPVN
EREAASKSNEVVAVPTNGTVN
EREAASKSNEVVAVPTNGTVNN
EREAASKSNEVVAVPTNGTVNNVA
REAASKSNEVVAVPTNGTVNN
EAASKSNEVVAVPTNGTVNNVA
EAASKSNEVVAVPTNGTVNNVAQEPVN
ASKSNEVVAVPTNGTVNNVA
SKSNEVVAVPTNGTVNNVA
KSNEVVAVPTNGTVNNVA
KSNEVVAVPTNGTVNNVAQEPVN
IIDDHPEVTVIEDPQSNLNDDG
IDDHPEVTVIEDPQSNLNDDG
DEERRKKEEQVIQVWNKKNAN
DEERRKKEEQVIQVWNKKNANEK
KKQATGIQQAQSSASVPPLA
GNENEVVPVLSEKSADK
GNENEVVPVLSEKSADKIP
GNENEVVPVLSEKSADKIPE
GNENEVVPVLSEKSADKIPEP
GNENEVVPVLSEKSADKIPEPK
GNENEVVPVLSEKSADKIPEPKE
GNENEVVPVLSEKSADKIPEPKEQRQ
NENEVVPVLSEKSADK
NENEVVPVLSEKSADKIPE
QNPQVYVSQSAAAQIPA
QHQELAKAQSGLAFQQ
HQELAKAQSGLAFQQ
VTVEITQNIKTTQVP
ALSDSIHTV
SSGNAKIGHPAPNFKAT
SSGNAKIGHPAPNFKATAVMPD
SSGNAKIGHPAPNFKATAVMPDGQFKD
SSGNAKIGHPAPNFKATAVMPDGQFKDISLSD
DISLSDYKGKYVVF
FIIDDKGILRQITVNDLPVG
FIIDDKGILRQITVNDLPVGRS
FIIDDKGILRQITVNDLPVGRSVDE
FIIDDKGILRQITVNDLPVGRSVDETL
FIIDDKGILRQITVNDLPVGRSVDETLR
FIIDDKGILRQITVNDLPVGRSVDETLRL
IIDDKGILRQITVNDLPVG
IIDDKGILRQITVNDLPVGR
IIDDKGILRQITVNDLPVGRS
IIDDKGILRQITVNDLPVGRSVD
IIDDKGILRQITVNDLPVGRSVDE
IIDDKGILRQITVNDLPVGRSVDET
IIDDKGILRQITVNDLPVGRSVDETL
IIDDKGILRQITVNDLPVGRSVDETLR
IIDDKGILRQITVNDLPVGRSVDETLRL
IDDKGILRQITVNDLPVG
IDDKGILRQITVNDLPVGR
IDDKGILRQITVNDLPVGRS
IDDKGILRQITVNDLPVGRSVDE
IDDKGILRQITVNDLPVGRSVDET
IDDKGILRQITVNDLPVGRSVDETL
DKGILRQITVNDLPVG
RSVDETLRLVQAFQFTDK
RSVDETLRLVQAFQFTDKH
RSVDETLRLVQAFQFTDKHG
GWKPGSDTIKPDVQKSKEYFSKQK
TIKPDVQKSKEYFSKQK
FIIDGKGVLRQITVNDLPVG
IIDGKGVLRQITVNDLPVG
IIDGKGVLRQITVNDLPVGR
IIDGKGVLRQITVNDLPVGRS
IIDGKGVLRQITVNDLPVGRSVDEALR
IDGKGVLRQITVNDLPVG
IDGKGVLRQITVNDLPVGR
IDGKGVLRQITVNDLPVGRS
IDGKGVLRQITVNDLPVGRSVDEAL
IDPNGVIKHLSVNDLPVG
NWTPDSPTIKPSPAASKEYFQKVNQ
SPTIKPSPAASKEYFQKVNQ
VQGWETEERPR
IDDKGILRQITLNDLPVG
PAGKLKYFDKLN
PGGLLLGDVAPNFEANTTVGR
LSIDSVEDHLAWSKD
LSIDSVEDHLAWSKDIN
ILYPATTGRNFDEILRVVISLQLTAEKR
YPATTGRNFDEILRVVISLQLTAEKR
TTGRNFDEILRVVISLQLTAEKR
GRNFDEILRVVISLQLTAEKR
RNFDEILRVVISLQLTAEKR
GRRRAPELYRAPFPLYALQVD
IVYPFIISSESYSFKDTSTGHKNKE
VYPFIISSESYSFKDTST
VYPFIISSESYSFKDTSTG
VYPFIISSESYSFKDTSTGH
PFIISSESYSFKDTSTGHKN
ARGSKDHNIRAQEPESGLSEETQVK
RGSKDHNIRAQEPESGLSEETQVK
MDQATDPNILG
MDQATDPNILGRTWEGWEPWM
SQSRHRAEAPPLEREDSGTF
AGWNAYIDNL
NFLSKQQASQVLVR
NFLSKQQASQVLVRK
AEFLKVKGEKSGLMST
VCRQGYNMLNLLIHRKNL
DYNFNLK
GPPQQGGHPRPP
IIVSPDAGGAK
EAIRRTHNGESVSY
SYFAHFHSGGMPAPASPN
IWGFIKGVAGNPMVKS
SSEKSGLPDSVPHTSPPP
RNSDVRHAPAEEMPEKPVA
APHPVGHPHLTFIPTTPRRQLR
YEAIVKL
YSAPWKPTWPAYRLPVVLPQSTLNLAKPDFGAEA
APWKPTWPAYRLPVVLPQSTLNLAKPDFG
APWKPTWPAYRLPVVLPQSTLNLAKPDFGAEA
AYRLPVVLPQSTLNLAKPDFG
YRLPVVLPQSTLNLAKPDF
YRLPVVLPQSTLNLAKPDFG
RLPVVLPQSTLNLAKPDF
RLPVVLPQSTLNLAKPDFG
LPVVLPQSTLNLAKPD
LPVVLPQSTLNLAKPDF
LPVVLPQSTLNLAKPDFG
LPVVLPQSTLNLAKPDFGAEA
LPVVLPQSTLNLAKPDFGAEAKLE
QVGIYILSSSGDGAQHRDSGSSGKS
VGIYILSSSGDGAQHRDSGSSGKS
LGDGPKLV
LGDGPKLVRELF
DGFDSRGDVKV
DGFDSRGDVKVI
DGFDSRGDVKVIM
RIDRKIEF
PLPDEKTKKRIF
AAFIRVVG
SEFVQKY
RRQKRLIFSTITSKMNLSE
RRQKRLIFSTITSKMNLSEE
RQKRLIFSTITSKMNLSEE
QKRLIFSTITSKMNLSE
QKRLIFSTITSKMNLSEE
VRENRYIVLAKDFEKAYKTVIKKDEQEHEFY
KDFEKAYKTVIKKD
PDYLGADQRKTKEDEKDDKPIRAL
RPGRIDRKIEFPPPNE
RARLTVVMSEDRPSAPYNVH
GEWQVLHREGAITMALLENLVAGNVYIVKISASNE
SQISLSQSTTASLSKK
SYAPEGDEEIHAT
YAPEGDEEIHAT
NVIDRKPYPDDENLVEVK
KGASVIRMLHDYIGDKDFK
KGASVIRMLHDYIGDKDFKKG
RAGIISTVEVLKVME
EERPQRKAQPAQPADEPAEKADEPMEH
EVAKIIYIVHDEVKDKAFE
SRRYDSRTTIFSPEGRL
SRRYDSRTTIFSPEGRLY
SRRYDSRTTIFSPEGRLYQVE
AEKVEIATLTRENGKTVIRVLKQKE
MFLTRSEYDRGVNTFSPEGRLF
MFLTRSEYDRGVNTFSPEGRLFQVE
NATNIELATVQPGQNFH
ATNIELATVQPGQNFH
ATNIELATVQPGQNFHM
TVQPGQNFHMF
FTKEELEEVIKDI
TKEELEEVIKDI
SRGSSAGFDRHITIFSPEGRLY
FKPSEIEVGVVTVENPKFRILTEAE
KPSEIEVGVVTVENPKFRILTEA
KPSEIEVGVVTVENPKFRILTEAE
SYDRAITVFSPDGHLF
SYDRAITVFSPDGHLFQVE
IAGEDFAIVASDTRLSEG
EDFAIVASDTRLSEG
LDRAMRLVKDVFISAAER
LDRAMRLVKDVFISAAERD
NISRIMRVNNSTMLG
NISRIMRVNNSTMLGASG
NISRIMRVNNSTMLGASGDYA
GGVDVTGPHL
ESILADKSLATRTDQD
ESILADKSLATRTDQDSRTA
AAAAVVEFQRAQSLLSTDRE
AAAAVVEFQRAQSLLSTDREASIDILHSIVKR
ADGGSERADGRIVKM
YVEEITDLPIKLRLIDTLRM
YVEEITDLPIKLRLIDTLRMVT
YVEEITDLPIKLRLIDTLRMVTEG
YVEEITDLPIKLRLIDTLRMVTEGK
YVEEITDLPIKLRLIDTLRMVTEGKI
YVEEITDLPIKLRLIDTLRMVTEGKIY
VEEITDLPIKLRLIDTLRMVT
VEEITDLPIKLRLIDTLRMVTEG
VEEITDLPIKLRLIDTLRMVTEGK
VEEITDLPIKLRLIDTLRMVTEGKI
VEEITDLPIKLRLIDTLRMVTEGKIY
EEITDLPIKLRLIDTLRMVT
EEITDLPIKLRLIDTLRMVTEG
EEITDLPIKLRLIDTLRMVTEGK
EEITDLPIKLRLIDTLRMVTEGKI
EITDLPIKLRLIDTLRMVT
EITDLPIKLRLIDTLRMVTE
EITDLPIKLRLIDTLRMVTEG
EITDLPIKLRLIDTLRMVTEGK
EITDLPIKLRLIDTLRMVTEGKI
EITDLPIKLRLIDTLRMVTEGKIY
ITDLPIKLRLIDTLRMVTE
ITDLPIKLRLIDTLRMVTEG
ITDLPIKLRLIDTLRMVTEGK
ITDLPIKLRLIDTLRMVTEGKI
TDLPIKLRLIDTLRMVTE
TDLPIKLRLIDTLRMVTEG
DLPIKLRLIDTLRMVT
DLPIKLRLIDTLRMVTE
DLPIKLRLIDTLRMVTEG
DLPIKLRLIDTLRMVTEGK
LPIKLRLIDTLRMVT
LPIKLRLIDTLRMVTE
LPIKLRLIDTLRMVTEG
LPIKLRLIDTLRMVTEGK
LRLIDTLRMVT
LRLIDTLRMVTEG
AAMLDTVVFK
SDILEKLVKEDNLLMAYQ
DILEKLVKEDNLLMA
DILEKLVKEDNLLMAY
DILEKLVKEDNLLMAYQ
ELRRQIRSSTTSMTSVPKP
SVPKPLKFLRPHYGKLKEIYENMAPGE
ISVSNPRLNILDTLSKFSHDADPE
ISVSNPRLNILDTLSKFSHDADPEVS
SVSNPRLNILDTLSKFSHDADPE
VSNPRLNILDTLSKFS
VSNPRLNILDTLSKFSHD
VSNPRLNILDTLSKFSHDA
VSNPRLNILDTLSKFSHDAD
VSNPRLNILDTLSKFSHDADP
VSNPRLNILDTLSKFSHDADPE
VSNPRLNILDTLSKFSHDADPEV
VSNPRLNILDTLSKFSHDADPEVS
SNPRLNILDTLSKFSHDADPE
NPRLNILDTLSKFS
NPRLNILDTLSKFSHDA
NPRLNILDTLSKFSHDAD
NPRLNILDTLSKFSHDADP
NPRLNILDTLSKFSHDADPE
NPRLNILDTLSKFSHDADPEVS
FVILRKNPNYDL
EAIRNAMGSLASQATKDGKKDKKEEDK
EAIRNAMGSLASQATKDGKKDKKEEDKK
GDAAVRDELMAAVRDNNMAPYYE
AVRDELMAAVRDNNMAPYYE
VRDELMAAVRDNNMAPY
VRDELMAAVRDNNMAPYY
VRDELMAAVRDNNMAPYYE
DELMAAVRDNNMAPYY
DELMAAVRDNNMAPYYE
PELAVQKVVVHPLVLLSVVDHFNRIGKVGN
AAAAVNGAAGF
DPSSGLPNRL
MTELPAPLSYFQNAQMSEDNHLSN
ERGVKLGLGDFIFYSVLVGKASA
GVKLGLGDFIFYSVLVGKASA
DIERQIRKKENIRLLGEQ
MDGIVPDIAVGTKRGSDELFST
MDGIVPDIAVGTKRGSDELFSTC
GIVPDIAVGTK
DIAVGTKRGSDELFS
IAVGTKRGSDELFST
RGSDELFSTCVTNGPFIMSSNSASAAN
NGPFIMSSNSASAANGNDSK
GPFIMSSNSASAAN
FIMSSNSASAAN
LNPERVTPQSLFILFGVYGDVQRVKILFNKKEN
TPAQSPVLRIIIDNMYYPVT
TPAQSPVLRIIIDNMYYPVTL
TVLKIITFTKNNQFQ
TVLKIITFTKNNQFQA
TVLKIITFTKNNQFQAL
TVLKIITFTKNNQFQALL
TVLKIITFTKNNQFQALLQ
VLKIITFTKNNQFQAL
VLKIITFTKNNQFQALL
VLKIITFTKNNQFQALLQ
GSALDAFTYGPSPATDGTWTN
NAGIYRCIGQGQRGPPIILEATLHLAEIED
QGQRGPPIILEATLHLAE
QRGPPIILEATLHLAE
QRGPPIILEATLHLAEI
QRGPPIILEATLHLAEIE
QRGPPIILEATLHLAEIED
QRGPPIILEATLHLAEIEDM
QRGPPIILEATLHLAEIEDMP
QRGPPIILEATLHLAEIEDMPLFEPR
RGPPIILEATLHLAEIE
RGPPIILEATLHLAEIED
GPPIILEATLHLAE
GPPIILEATLHLAEIE
GPPIILEATLHLAEIED
SEGPGSPPPYKMIQTIGLSVG
EGVAETLVLVKSLQSKD
EGVAETLVLVKSLQSKDEQQQ
EGVAETLVLVKSLQSKDEQQQLDFRRE
GVAETLVLVKSLQSKDE
GVAETLVLVKSLQSKDEQ
GVAETLVLVKSLQSKDEQQ
GVAETLVLVKSLQSKDEQQQ
VAETLVLVKSLQSKDEQQ
VAETLVLVKSLQSKDEQQQ
ETLVLVKSLQSKDEQQ
ETLVLVKSLQSKDEQQQ
SDAAVDTSSEITTKDLKEKKEVVEEAE
SDAAVDTSSEITTKDLKEKKEVVEEAEN
SDAAVDTSSEITTKDLKEKKEVVEEAENGRD
SDAAVDTSSEITTKDLKEKKEVVEEAENGRDAPAN
SDAAVDTSSEITTKDLKEKKEVVEEAENGRDAPANGN
AVDTSSEITTKDLKEKKEVVEEAENGRDAPAN
VDTSSEITTKDLKEKKEVVEEAENGRDAPAN
TSSEITTKDLKEKKEVVE
GDEDEEAESATGKRAAEDDEDDDVDTKKQKTDEDD
SQDTEVRSRVVGGSLRGA
PPAEWTRV
GQGLRATRPSDDPLSLLDPLWTLNKT
EQKVLVIVMTTRFEEGGR
PHSEPGAAAFGELQNQMPGPSKEE
EQNTATIVMVTNLKERKE
QNTATIVMVTNLKERKE
NTATIVMVTNLKERKE
TATIVMVTNLKERKE
ALPKPPIDLVVTETTATSVT
YAFRVLAVNSIGRGPPS
IADLQPNTEYSFVLMNRGSSAGGLQHLVSIRTAP
DHNAQIIVMLPDNQSLA
DHNAQIIVMLPDNQSLAED
DHNAQIIVMLPDNQSLAEDE
DHNAQIIVMLPDNQSLAEDEF
HNAQIIVMLPDNQSLAEDE
NAQIIVMLPDNQSLA
NAQIIVMLPDNQSLAE
NAQIIVMLPDNQSLAED
NAQIIVMLPDNQSLAEDE
AQIIVMLPDNQSLAED
GPSPVFDIKAVSISPTNVIL
GPSPVFDIKAVSISPTNVILT
DIKAVSISPTNVILTWK
ITHLKPHTFYNFVLTNRGSSLGGLQ
LSQEYESIDPGQQFTWEHSNL
MRRGERRDAGGPRPESPVPAGRAS
RGERRDAGGPRPESPVPAGRAS
PVVLTSGTGSQAQPQPAAN
PVVLTSGTGSQAQPQPAANQA
PVVLTSGTGSQAQPQPAANQALAA
ETLHGKIAVAHNGELVN
ETLHGKIAVAHNGELVNA
ETLHGKIAVAHNGELVNAA
TLHGKIAVAHNGELVN
TLHGKIAVAHNGELVNA
LHGKIAVAHNGELVN
LHGKIAVAHNGELVNA
HGKIAVAHNGELVN
GKIAVAHNGELVN
RHGIGLSTSSDSEMITQ
SDNFKGKRIVLVDDSIVRG
SDNFKGKRIVLVDDSIVRGN
SDNFKGKRIVLVDDSIVRGNTISPIIK
DNFKGKRIVLVDDSIVRGNTISPIIK
GKRIVLVDDSIVRG
GKRIVLVDDSIVRGN
GKRIVLVDDSIVRGNT
GKRIVLVDDSIVRGNTI
KEKKIEFVVVGPEAP
IDSTREPNSSAQIDIVISNKAA
IDSTREPNSSAQIDIVISNKAAVAG
IDSTREPNSSAQIDIVISNKAAVAGLD
IDSTREPNSSAQIDIVISNKAAVAGLDK
REPNSSAQIDIVISNKAA
REPNSSAQIDIVISNKAAVA
REPNSSAQIDIVISNKAAVAG
REPNSSAQIDIVISNKAAVAGLD
REPNSSAQIDIVISNKAAVAGLDK
REPNSSAQIDIVISNKAAVAGLDKAERAGIPTRVIN
SSAQIDIVISNKAAVAGLDK
AQIDIVISNKAAVAGLDK
ATAEVLNIGKKLYEGKTKEVYE
ATAEVLNIGKKLYEGKTKEVYELLDSPGKVL
SPGKVLLQSKDQITAGN
VKRAEISNAIDQYVTGTIG
RAEISNAIDQYVTGTIG
ACDELGIILAHTNLRLFHH
FLDEKTHEL
QGPSYSESKRLEFVAARLGAELR
GHVSYSAVSRENSSSQDPQTEGTR
RNLDFLKAVDTNRASVGQD
NLDFLKAVDTNRASVG
NLDFLKAVDTNRASVGQD
NLDFLKAVDTNRASVGQDSP
NLDFLKAVDTNRASVGQDSPE
NLDFLKAVDTNRASVGQDSPEP
NLDFLKAVDTNRASVGQDSPEPRS
NLDFLKAVDTNRASVGQDSPEPRSF
NLDFLKAVDTNRASVGQDSPEPRSFT
NLDFLKAVDTNRASVGQDSPEPRSFTDL
NLDFLKAVDTNRASVGQDSPEPRSFTDLL
NLDFLKAVDTNRASVGQDSPEPRSFTDLLL
NLDFLKAVDTNRASVGQDSPEPRSFTDLLLD
LDFLKAVDTNRASVG
DFLKAVDTNRASVG
DFLKAVDTNRASVGQD
DFLKAVDTNRASVGQDSPEPR
DFLKAVDTNRASVGQDSPEPRS
FLKAVDTNRASVG
FLKAVDTNRASVGQD
FLKAVDTNRASVGQDSPEPR
FLKAVDTNRASVGQDSPEPRS
FLKAVDTNRASVGQDSPEPRSFTDL
EIQPGAFRRLRNLNTLLLNNNQ
EIQPGAFRRLRNLNTLLLNNNQI
IQPGAFRRLRNLNTLLLNNNQIK
GNPKPEIIWLRNNNELS
NSRSLDVGGPLR
TSTAPAASPNVRRLE
KENNVDAVHPGYGF
EITDVDLVHAQIHVAEGRSL
TEDPARSFQPDTGRIEVF
RSGEGMGIRLDNASAF
ISYTGDVADPSRTKYSLQ
RVFDYSEYWEGARGL
RVFDYSEYWEGARGLY
DYIQAVLDRNLAEN
DYIQAVLDRNLAENIS
DYIQAVLDRNLAENISR
NLAENISRV
KLLPRHLEIIYEINQKH
KLLPRHLEIIYEINQKHLDR
NVEPSDLKISLSNESNK
NVEPSDLKISLSNESNKVNGN
VEPSDLKISLSNESNK
VEPSDLKISLSNESNKVNGN
IHTGESIVVAPSQTLNDR
IHTGESIVVAPSQTLNDRE
IHTGESIVVAPSQTLNDREY
IHTGESIVVAPSQTLNDREYQ
IHTGESIVVAPSQTLNDREYQL
HTGESIVVAPSQTLNDRE
HTGESIVVAPSQTLNDREY
HTGESIVVAPSQTLNDREYQ
TGESIVVAPSQTLNDR
TGESIVVAPSQTLNDRE
TGESIVVAPSQTLNDREY
TGESIVVAPSQTLNDREYQ
GESIVVAPSQTLNDREY
GESIVVAPSQTLNDREYQ
ESIVVAPSQTLNDR
ESIVVAPSQTLNDRE
ESIVVAPSQTLNDREY
ESIVVAPSQTLNDREYQ
APSQTLNDR
APSQTLNDRE
DDGGEVDLDLGNYERFLDIRLTKDNNLTTGKIY
NYERFLDIRLTKDNNLTTGKIYQ
ERFLDIRLTKDNNLTTGK
ERFLDIRLTKDNNLTTGKI
ERFLDIRLTKDNNLTTGKIY
ERFLDIRLTKDNNLTTGKIYQ
RFLDIRLTKDNNLTTG
RFLDIRLTKDNNLTTGKI
RFLDIRLTKDNNLTTGKIY
RFLDIRLTKDNNLTTGKIYQ
VPQPSSTGEQKTKPTQNSVRE
QLAVVEFSRNVLGWQDAN
LAVVEFSRNVLGWQ
LAVVEFSRNVLGWQD
LAVVEFSRNVLGWQDA
LAVVEFSRNVLGWQDAN
LAVVEFSRNVLGWQDANS
LAVVEFSRNVLGWQDANSTEFDPT
LAVVEFSRNVLGWQDANSTEFDPTTSHP
AVVEFSRNVLGWQDAN
GKRRTLFQTKNSVMRKLYG
KRRTLFQTKNSVMRK
KRRTLFQTKNSVMRKLYG
FVGQDVEGERMEIVELEDHPFFVG
GQDVEGERMEIVELEDHPFFVG
QDVEGERMEIVELEDHPFFVG
DVEGERMEIVELEDHPFFVG
VEGERMEIVELEDHPFFVG
GERMEIVELEDHPFFVG
ERMEIVELEDHPFFVG
RMEIVELEDHPFFVG
SEITELKFPSINHD
FPSINHD
ATDWRLILDWVPYINGKFKKDN
ILDWVPYINGKFKKDN
SLKVAPKVKATAAPA
QIDSVANADIINAAKKFVSG
HTPFVDEL
GLEDEQKMLTESGD
AGKQAVSASGK
AGKQAVSASGKWLDGIRKWYYNAAGFNKLG
FVVFYLIYTWGTEEFERSKRKNPAAYENDK
YLIYTWGTEEFERSKRKNPAAYENDK
LIYTWGTEEFERSKRKNPAAYENDK
IYTWGTEEFERSKRKNPAAYENDK
GTEEFERSKRKNPAAYENDK
TLTSKLYSLLFR
TPTPAGPTIMPLIRQIQTAVMPNGTPHPT
ATKVRRHDMRVHPYQRIVTADRAATGN
RKPLLPYTPGSDVAGVIEAVGDNASAFKKG
RKPLLPYTPGSDVAGVIEAVGDNASAFKKGDRVFT
LPYTPGSDVAGVIEAVGDNASA
LPYTPGSDVAGVIEAVGDNASAFK
LPYTPGSDVAGVIEAVGDNASAFKK
LPYTPGSDVAGVIEAVGDNASAFKKG
LPYTPGSDVAGVIEAVGDNASAFKKGDR
LPYTPGSDVAGVIEAVGDNASAFKKGDRV
LPYTPGSDVAGVIEAVGDNASAFKKGDRVFT
YTPGSDVAGVIEAVGDNASAFKKG
TPGSDVAGVIEAVGDNASAF
TPGSDVAGVIEAVGDNASAFK
TPGSDVAGVIEAVGDNASAFKK
TPGSDVAGVIEAVGDNASAFKKG
DVAGVIEAVGDNASAFK
VAGVIEAVGDNASA
VAGVIEAVGDNASAFK
EAFLHWSPQDSLYGSRHLAAKMA
SPSDPLTLLQADTVRGAVL
SPSDPLTLLQADTVRGAVLG
PTWKALAED
TLWIYSNNITYIHPSTFEGFVHLEELDLGDN
QTEGSLSTRKRSRDPEEEL
LEDERVVPAEDGRRLA
LEDERVVPAEDGRRLADD
LEDERVVPAEDGRRLADDLG
DERVVPAEDGRRLA
DERVVPAEDGRRLADD
DERVVPAEDGRRLADDLG
TSRKKVLLKVIILGDSGVGKT
TSRKKVLLKVIILGDSGVGKTS
TSRKKVLLKVIILGDSGVGKTSLMNQYVNKKFS
EFPEPIKLDKNDRAKAS
FPEPIKLDKNDRAK
FPEPIKLDKNDRAKA
FPEPIKLDKNDRAKAS
FPEPIKLDKNDRAKASA
LERIRQAETLEQVRS
LLPPGRLDHSMCIIPW
SVNGIIFVHDLTNKK
LGGGAPGGRHPGGGDYEEL
GGAPGGRHPGGGDYEEL
PNFSGNWKIIRSENFEELLKVLGVN
DVVISSDGQFA
AGYTDNLVRVWQVTIGTR
YTDNLVRVWQVTIGTR
TDNLVRVWQVTIGTR
DNLVRVWQVTIGTR
ISLLELCRNTNRKQ
SATRYIKALETLRQVRQTQ
ATRYIKALETLRQVRQT
ATRYIKALETLRQVRQTQ
ATRYIKALETLRQVRQTQG
MEYLKIAQDLEMYG
MEYLKIAQDLEMYGVN
EYLKIAQDLEMYG
EYLKIAQDLEMYGVN
YLKIAQDLEMYG
GKRHQDDEPVNSQYFQTTSTNLSLSN
AVAGDIIKAA
IDLLIKSDVSRYVE
TLTTSPRLPVF
TTSPRLPVF
ASEDIAKLAETLAKTQ
ASEDIAKLAETLAKTQVAGGQLSFKGK
ASEDIAKLAETLAKTQVAGGQLSFKGKSLKLN
DAVDALMQKAFNSSSFNSN
HSEEELEHSQDTDADDGALQ
GEFEKKYVATLGVEVHPLVFH
GEFEKKYVATLGVEVHPLVFHTNRGPIK
LARKLIGDPNLEFVAMPA
LAPPEVVMDPALAAQYEHD
APPEVVMDPALAAQYEHD
APPEVVMDPALAAQYEHDLE
APPEVVMDPALAAQYEHDLEVAQTTALPDEDDDL
PALAAQYEHDLEVAQTTALPDEDDDL
AQYEHDLEVAQTTALPDEDDDL
YEHDLEVAQTTALPDE
YEHDLEVAQTTALPDED
YEHDLEVAQTTALPDEDD
YEHDLEVAQTTALPDEDDDL
EHDLEVAQTTALPDEDDDL
HDLEVAQTTALPDEDDDL
AAAKDTHEDHDTSTENTDESNHD
AAAKDTHEDHDTSTENTDESNHDPQFEP
AAAKDTHEDHDTSTENTDESNHDPQFEPIVS
DHAEKVAEKLEALS
DHAEKVAEKLEALSVKEETKEDAEEKQ
HAEKVAEKLEALS
HAEKVAEKLEALSVKEETKEDAEEKQ
LEALSVKEETKEDAEEKQ
MVDERQTVRQVLDNLMDKSH
VDERQTVRQVLDNLMDKSH
VDERQTVRQVLDNLMDKSHCG
DERQTVRQVLDNLMDKSH
ERQTVRQVLDNLMDKSH
SAPSAGSAAPMFVKYSTIT
LQALSAATAEHAARLQ
SLGQATKRLQDKEQE
RPGSSRQLPSNLRILQNPISSGFNPEG
HSQGTGAYYMETYLKKKRVY
EKNGLSFIETSALDSTNVE
GTRDDEYDYLFKVVLIGD
GTRDDEYDYLFKVVLIGDSGVGKSN
GTRDDEYDYLFKVVLIGDSGVGKSNLLS
ISQAIEMLLDLIMKR
QAIEMLLDLIMKRMER
ADKEAAFDDAVEERVINEEYKIWKKNTPFLYD
ASKEMFEDTVEERVINEEYKIWKKNTPFLYD
NPHIIATKTPSSDVL
ENDMEIKVEESLMMPAVFH
MDDKASVGKISVSSDSVST
MDDKASVGKISVSSDSVSTLNS
MDDKASVGKISVSSDSVSTLNSED
MDDKASVGKISVSSDSVSTLNSEDF
DKASVGKISVSSDSVST
DKASVGKISVSSDSVSTLNSE
STESYKETLHKTMVTRFNEAQ
ADDIDIEAMLEAPYKKDENKLSSAN
VPAAPVIRPIIATNTYQQVQ
VPAAPVIRPIIATNTYQQVQQ
VPAAPVIRPIIATNTYQQVQQT
VPAAPVIRPIIATNTYQQVQQTL
VPAAPVIRPIIATNTYQQVQQTLE
APVIRPIIATNTYQQVQ
APVIRPIIATNTYQQVQQ
APVIRPIIATNTYQQVQQT
APVIRPIIATNTYQQVQQTL
APVIRPIIATNTYQQVQQTLE
SSNNNSSSSSNSGWDQLSKTN
SNNNSSSSSNSGWDQLSKTN
TTAVPVEEASGQQQVAVETSNDHSPYTFQPNK
AVPVEEASGQQQVAVETSNDHSPYTFQPNK
QQVAVETSNDHSPYTFQPN
QQVAVETSNDHSPYTFQPNK
VAVETSNDHSPYTFQPNK
VETSNDHSPYTFQPNK
VAVDAPSEHGVYSFQFNK
AVFGKYGRIVEVLLMKDRETN
MRRSKADVERYIA
MRRSKADVERYIASVQ
RSKADVERYIA
RSKADVERYIAS
RSKADVERYIASVQ
KSEEPDSITKSISSPSVSSETMDKPVD
SEEPDSITKSISSPSVSSETMDKPVD
EPDSITKSISSPSVSSETMDKPVD
PPSAKAAID
PPSAKAAIDWFD
NREWEFQKYGH
THVMSEDKNDFLKPVANGKMVNS
SGGRRKEEPPQPQLANGALKVSVWSKVLRSD
WGANTYGQLGTGNKNNLLSPAHIMV
MMGKQLENRVVLSVSSGGQHT
MMGKQLENRVVLSVSSGGQHTVLLVKDKEQS
KTKDGQILPVPNVVVRD
KTKDGQILPVPNVVVRDV
KTKDGQILPVPNVVVRDVA
TKDGQILPVPNVVVRD
TKDGQILPVPNVVVRDV
TKDGQILPVPNVVVRDVA
DGQILPVPNVVVRD
ARGGRGRRLGLALGLLLALVLAPRVLRA
KPTVRKERVVRPDSELGERPPEDN
KPTVRKERVVRPDSELGERPPEDNQSF
ERPPEDNQSFQYDHEAFLGKE
RPPEDNQSFQYDHEAFLGKE
RPPEDNQSFQYDHEAFLGKED
QSFQYDHEAFLGKEDSKTF
FQYDHEAFLGKEDSKTF
DLNGDLTATREEFTAF
LHPEEFEHMKEIVVLETLEDIDKN
HMKEIVVLETLEDIDK
ILPQDYDHAQAEARHL
ARHLVYESDKNKDEKLT
NMFVGSQATNYGEDLTKNHDEL
FVGSQATNYGEDLTKNHDEL
SQATNYGEDLTK
SQATNYGEDLTKNHDEL
QATNYGEDLTK
QATNYGEDLTKNHDEL
TNYGEDLTKNHDEL
NYGEDLTKNHDEL
YGEDLTKNHDEL
GEDLTKNHDEL
AGKAEELHYPLGERRSDYDREALLGVQ
GKAEELHYPLGER
GKAEELHYPLGERRSDYDREALLG
GKAEELHYPLGERRSDYDREALLGVQ
EELHYPLGERRSDYDREALLGVQ
RRSDYDREALL
RRSDYDREALLG
RRSDYDREALLGVQ
EALEEHDKNGDGFVSLE
TSEATDYGRQLHDDYFYHDEL
SEATDYGRQLHDD
SEATDYGRQLHDDY
SEATDYGRQLHDDYF
SEATDYGRQLHDDYFYHDEL
EATDYGRQLHDD
EATDYGRQLHDDY
EATDYGRQLHDDYF
EATDYGRQLHDDYFYHDEL
ATDYGRQLHDDYF
TDYGRQLHDDY
TDYGRQLHDDYFYHDEL
DYGRQLHDDYF
DYGRQLHDDYFYHDEL
GRQLHDDYFYHDEL
RQLHDDYFYHDEL
QLHDDYFYHDEL
LHDDYFYHDEL
HDDYFYHDEL
YFYHDEL
PAMVEKGPEVSGK
PAMVEKGPEVSGKR
QAPTPVPALAPTSTPASITPASATASS
STPASITPASATASSEPAPASAAKQEKPAEKPAE
TPASITPASATASSEP
TPASITPASATASSEPAPASAAKQEKPAEKPAE
PERDSEPFSNPLAPDGHDVDD
SVSGAETVNGEVPATPVKRERSGTE
VSGAETVNGEVPATPVKRERSGTE
GAETVNGEVPATPVKRERSGTE
NEFSILKSPGSVVFRN
NEFSILKSPGSVVFRNGN
NEFSILKSPGSVVFRNGNWPIPGERIPDVA
NEFSILKSPGSVVFRNGNWPIPGERIPDVAA
NEFSILKSPGSVVFRNGNWPIPGERIPDVAAL
NEFSILKSPGSVVFRNGNWPIPGERIPDVAALSM
GNAVVELVTVKSFDTSLIR
SYNIWNMDPGYDSIIYRMTNQKIRMD
PGYDSIIYRMTNQKIRMD
IDVALSQDSTYQGERAYQHGGVTGLSQY
LSQDSTYQGERAYQHGGVTGLSQY
GLAQPRLLSGPSQESPQTLGKESRG
AQPRLLSGPSQESPQTLGKESRG
RLLSGPSQESPQTLGKESRG
SGPSQESPQTLGKESRGLRQQ
SGPSQESPQTLGKESRGLRQQGTSVA
SGPSQESPQTLGKESRGLRQQGTSVAQ
GLITHTSTSPQQIPEQPN
HQLQAMHAQSAELQ
SNLAGDVITAAVTAAIKDQ
LAGDVITAAVTAAIKDQ
AGDVITAAVTAAIKDQ
GDVITAAVTAAIKDQLE
APTNIVYKIDDMTAAP
APTNIVYKIDDMTAAPM
APTNIVYKIDDMTAAPMD
APTNIVYKIDDMTAAPMDV
MPANGLTVAQNQVLNLIK
MQAFLKGTSISTKPPLTKDRGVAA
MQAFLKGTSISTKPPLTKDRGVAAS
MQAFLKGTSISTKPPLTKDRGVAASA
MQAFLKGTSISTKPPLTKDRGVAASAGSSGEN
METSALKQQEQPAATKIR
KDSGSDTASAIIPSTTPSVDSDDESVVK
EQPEAKGEIKDSSPSSSPSPKG
NIDPLHVIENSNAFSTPQTPDIK
GPVTTPEHQLLKTPSSSSLSQRVR
EGLSPVQSAQRC
LEYTGIYRVPGNNAA
PPPVKPKPPVH
ARRPLSVATDNMMLE
ARRPLSVATDNMMLEFY
EGVREVFETATRAALQ
MEPRAVAE
GMSPRGHLTSLQDA
ESLKELSLAGNELGDEGARL
KESDIYIVANEEGQQFA
SGTRVLASKTARRIFQ
SGTRVLASKTARRIFQEP
LMKQYIEFVADRLMLELG
MKQYIEFVADRLMLE
MKQYIEFVADRLMLELG
KQYIEFVADRLMLE
KQYIEFVADRLMLEL
KQYIEFVADRLMLELG
QYIEFVADRLMLE
RVGEYQRMGVMSSPTENSFTLDAD
KQYIEFVADRLLVELG
EEGKEVWDYVTVRKDAYMFWWLYYATN
EEGKEVWDYVTVRKDAYMFWWLYYATNS
EGKEVWDYVTVRKDAYMFWWLYYATN
EGKEVWDYVTVRKDAYMFWWLYYATNS
GKEVWDYVTVRKDAYMFWWLYYATN
GKEVWDYVTVRKDAYMFWWLYYATNS
KVAEQVLNAVNKGLYREATE
EQVLNAVNKGLYREATE
KAEMIIEQNTDGVN
TLYEAVREV
NMVAKVDEV
IQNRQAQIEVVPSASALIIK
RQAQIEVVPSASALIIK
QIEVVPSASALIIK
IEVVPSASALIIK
EVVPSASALIIK
EPPRDRKKQKNIKHSGNITFDEIVN
ITFDEIVNIARQMRH
ITFDEIVNIARQMRHRS
ITFDEIVNIARQMRHRSLA
TFDEIVNIARQMRHRS
VDGRHPHDIIDDINSGAVE
HPHDIIDDINSGAVE
APSRNGMVL
RNGMVLKPHFHKDWQR
FHKDWQRRVATWFNQPARKI
APRPASGPIRP
LRVAGIHKKVARTIGISVDPRRRNKSTESLQAN
VAGIHKKVARTIGISVDPRRRN
GIHKKVARTIGISVDPRRRN
LTGPVMPVRNVYKKEKAR
TGPVMPVRNVYKKEK
VYKKEKARVITEEEKNFKAFASLRMA
KKEKARVITEEEKNFKAF
KKEKARVITEEEKNFKAFASLRMARANARL
KEKARVITEEEKNFKAFASLRMARANARL
KEKARVITEEEKNFKAFASLRMARANARLFG
ARVITEEEKNFKAFASLRMARANARL
ARVITEEEKNFKAFASLRMARANARLFG
RVITEEEKNFKAF
EEEKNFKAFASLRMARANARL
EEEKNFKAFASLRMARANARLFG
EEEKNFKAFASLRMARANARLFGIRA
FKAFASLRMARANARLFGIRA
AFASLRMARANARLFG
AFASLRMARANARLFGIRA
FASLRMARANARLFG
FASLRMARANARLFGIRA
FASLRMARANARLFGIRAKRAKEAAEQDVEK
ASLRMARANARLFGIR
RANARLFGIRA
KPVHHGVNQLKFARSLQSVAEER
KPVHHGVNQLKFARSLQSVAEERAG
HGVNQLKFARSLQSVAEER
HGVNQLKFARSLQSVAEERAG
GVNQLKFARSLQSVAEER
VGEDSTYKFFEVILIDPFHKA
MILTEKEQIVPKPEEEVAQKKKIS
TEKEQIVPKPEEEVAQKKKIS
RKEPKSQDIYLRLLVKLYRFLARRTNS
SMLRLQKRLASSVL
KKKVWLDPNETNEIANAN
ILMEHIHKL
AKKEEIIKTLSKEEETKK
EIIKTLSKEEETKK
HIIENIVAV
VNKQVKGKILAKRINVRIEHI
RQPAPPREAHFVRTNG
GLPVGAVINCADNTGAK
LPVGAVINCADNTGAKN
LPVGAVINCADNTGAKNL
LPVGAVINCADNTGAKNLY
LPVGAVINCADNTGAKNLYI
AVINCADNTGAKN
AVINCADNTGAKNL
RRKDGVFLY
GPVAKECADLWPRIASNAGSIA
LKAKKAVLKGVHSHKKKKIRTSPTFRRPKTL
VLKGVHSHKKKKIRTSPTFRRPKTL
LKGVHSHKKKKIRTSPTFRRPKTLRL
KGVHSHKKKKIRTSPTFRRPKTL
GVHSHKKKKIRTSPTFRRPKT
GVHSHKKKKIRTSPTFRRPKTL
GVHSHKKKKIRTSPTFRRPKTLRL
VHSHKKKKIRTSPTFRRPKTLRL
HSHKKKKIRTSPTFRRPKTLRL
SHKKKKIRTSPTFRRP
SHKKKKIRTSPTFRRPK
SHKKKKIRTSPTFRRPKT
SHKKKKIRTSPTFRRPKTL
SHKKKKIRTSPTFRRPKTLR
HKKKKIRTSPTFRRPKT
HKKKKIRTSPTFRRPKTL
KKKKIRTSPTFRRPKT
KKIRTSPTFRRPKTL
TESAMKKIEDNNTLVFIVDVKANKHQ
TESAMKKIEDNNTLVFIVDVKANKHQIK
ESAMKKIEDNNTLVFIVDVKANKHQ
KKIEDNNTLVFIVDVKANKHQ
KIEDNNTLVFIVDVKANKHQ
IEDNNTLVFIVDVKANKHQ
EDNNTLVFIVDVKANKHQ
DNNTLVFIVDVKANKHQ
NTLVFIVDVKANKHQ
LVFIVDVKANKHQIK
VFIVDVKANKHQIKQAVKK
LYDIDVAKVNTLIRPD
LYDIDVAKVNTLIRPDG
LYDIDVAKVNTLIRPDGE
YDIDVAKVNTLIRPD
YDIDVAKVNTLIRPDG
YDIDVAKVNTLIRPDGE
DIDVAKVNTLIRPDGEK
DIDVAKVNTLIRPDGEKKAYVRLAPDYDALDVAN
DIDVAKVNTLIRPDGEKKAYVRLAPDYDALDVANK
IDVAKVNTLIRPDG
IDVAKVNTLIRPDGEKKAYVRLAPDYDALDVAN
KVNTLIRPDGEKKAYVR
KVNTLIRPDGEKKAYVRLAPDYDALDVAN
KVNTLIRPDGEKKAYVRLAPDYDALDVANKIG
KVNTLIRPDGEKKAYVRLAPDYDALDVANKIGII
VNTLIRPDGEKKAYVRLAPDYDALDVAN
VNTLIRPDGEKKAYVRLAPDYDALDVANKIG
VNTLIRPDGEKKAYVRLAPDYDALDVANKIGII
TLIRPDGEKKAY
TLIRPDGEKKAYVRLAPDYDALDVA
TLIRPDGEKKAYVRLAPDYDALDVAN
TLIRPDGEKKAYVRLAPDYDALDVANK
TLIRPDGEKKAYVRLAPDYDALDVANKIG
TLIRPDGEKKAYVRLAPDYDALDVANKIGI
LIRPDGEKKAYVRLAPDYDALDVA
LIRPDGEKKAYVRLAPDYDALDVAN
LIRPDGEKKAYVRLAPDYDALDVANKIG
LIRPDGEKKAYVRLAPDYDALDVANKIGII
IRPDGEKKAYVRLAPDYDALDV
IRPDGEKKAYVRLAPDYDALDVA
IRPDGEKKAYVRLAPDYDALDVAN
IRPDGEKKAYVRLAPDYDALDVANK
IRPDGEKKAYVRLAPDYDALDVANKIG
IRPDGEKKAYVRLAPDYDALDVANKIGII
RPDGEKKAYVRLAPDYDALDVA
RPDGEKKAYVRLAPDYDALDVAN
RPDGEKKAYVRLAPDYDALDVANK
RPDGEKKAYVRLAPDYDALDVANKIG
GEKKAYVRLAPDYDALDVA
GEKKAYVRLAPDYDALDVAN
GEKKAYVRLAPDYDALDVANKIGII
EKKAYVRLAPDYDALDVA
EKKAYVRLAPDYDALDVAN
KKAYVRLAPDYDALD
KKAYVRLAPDYDALDV
KKAYVRLAPDYDALDVA
KKAYVRLAPDYDALDVAN
KAYVRLAPDYDALDVA
VRLAPDYDALDVANKIGII
DVANKIGII
SFSGYKIYPGHG
AVKFQRAITGASLADIMAKRN
QKPEVRKAQREQAIRAA
AKAPTKAAPKQKIVKPVKVSAPRVGG
AKAPTKAAPKQKIVKPVKVSAPRVGGKR
KAPTKAAPKQKIVKPVKVSAPRVGGKR
KIVKPVKVSAPRVGG
RKKYVIYIERVQREK
RKKYVIYIERVQREKAN
SAHLQWMVVR
SAHLQWMVVRNCSSFLIKRN
SAHLQWMVVRNCSSFLIKRNKQTYS
GKGVVVVIKR
NAKAMSARAEAIKAL
IAHPKLGKRARARIAKGL
AQAAAPASVPAQAPKRTQAPTKASE
AAAPASVPAQAPKRTQAPTKA
APASVPAQAPK
EVDRPGSKVNKKEVVEAVTIVETPPMVVVG
KKEVVEAVTIVETPPMVVVG
KIDLKFIDTTSKFG
IRQGKAKLVILANNCPALRK
RQGKAKLVILANNCPALRK
QGKAKLVILANNCPA
GKAKLVILANNCPALR
AIIDPGDSDIIRSMPEQTGEK
IIDPGDSDIIRSMPEQTGEK
REYTINIHKRIHGVG
SPNKLYTL
KLYTLVTYVPVTTFKNLQTVNVDEN
TLVTYVPVTTFKNLQTVNVDEN
LVTYVPVTTFKNLQTVNVDEN
VTYVPVTTFKNLQTVNVDEN
YVPVTTFKNLQTVNVDEN
AALRPLVKPKIVKKRTKKFIRHQ
VSSKNRKAIVERAAQLAIRVTNPNARLRSEENE
SSKNRKAIVERAAQLAIRVTNPNARLRSEENE
SKNRKAIVERAAQLAIRVTNPNARLRSEENE
KNRKAIVERAAQLAIRVTNPNARLRSEENE
NRKAIVERAAQLAIRVTNPNARLRSEENE
RKAIVERAAQLAIRVTNPNARLRSEENE
KAIVERAAQLAIRVTNPNARLRSEENE
AIVERAAQLAIRVTNPNARLRSEENE
IVERAAQLAIRVTNPNARLRSEENE
RAAQLAIRVTNPNARLRSEE
RAAQLAIRVTNPNARLRSEEN
RAAQLAIRVTNPNARLRSEENE
AAQLAIRVTNPNARLRSEENE
AQLAIRVTNPNARLRSE
QLAIRVTNPNARLRSEENE
LAIRVTNPNARLRSEENE
VQRLTYRRRLSYNTASNK
VQRLTYRRRLSYNTASNKTR
QLDDLKVEL
AKRKREELSNVLAAMRKAAAKKD
KHFELGGDKKRKGQVIQF
AKRTKKVGIVGKYGTRY
AKRTKKVGIVGKYGTRYGASLR
AKRTKKVGIVGKYGTRYGASLRKMVKKIEIS
PRKIEEIKDFLL
PRKIEEIKDFLLTAR
SRYLYTLVITDK
SSHKTFRIKRF
ACARPLISVYSEKGESSGKN
LPAVFKAPIRPDIVNFVHTNLRKN
LPAVFKAPIRPDIVNFVHTNLRKNN
AVFKAPIRPDIVNFVHTNLRKNNRQPYAVSE
KAPIRPDIVNFVHTNLRKN
KAPIRPDIVNFVHTNLRKNN
KAPIRPDIVNFVHTNLRKNNRQP
KAPIRPDIVNFVHTNLRKNNRQPY
KAPIRPDIVNFVHTNLRKNNRQPYA
KAPIRPDIVNFVHTNLRKNNRQPYAVSE
APIRPDIVNFVHTNLRKN
APIRPDIVNFVHTNLRKNN
APIRPDIVNFVHTNLRKNNRQ
APIRPDIVNFVHTNLRKNNRQP
APIRPDIVNFVHTNLRKNNRQPY
APIRPDIVNFVHTNLRKNNRQPYA
APIRPDIVNFVHTNLRKNNRQPYAV
APIRPDIVNFVHTNLRKNNRQPYAVS
APIRPDIVNFVHTNLRKNNRQPYAVSE
APIRPDIVNFVHTNLRKNNRQPYAVSELAGHQT
APIRPDIVNFVHTNLRKNNRQPYAVSELAGHQTS
IRPDIVNFVHTNLRKNNR
RPDIVNFVHTNLRKNNR
RSGQGAFGNM
IIEPSLRQLAQK
IIEPSLRQLAQKY
IIEPSLRQLAQKYN
GFVKVVKNKAYFKR
GFVKVVKNKAYFKRY
GFVKVVKNKAYFKRYQ
GFVKVVKNKAYFKRYQVKF
KIYEGQVEV
FNAEVHRKHIMGQNVADYMRYL
FSQYIKNSVTPDMMEE
MSLAQKKDRVAQKKASFLRAQERAAES
SLAQKKDRVAQKKASFLRAQERAAES
LAQKKDRVAQKKASFLRAQERAAES
AQKKDRVAQKKASFLRAQERAAES
QKKDRVAQKKASFL
RVAQKKASFLRAQERAAES
KKASFLRAQERAAES
ASFLRAQERAAES
AKKPKKGKPHCSRNPVLVRGIGRYS
VEKKKKEKVLATVTKPVGGDKN
KKKKEKVLATVTKPVGGDKN
TILIILTGR
RVPLRRTHQKFVIATSTKIDISN
SVFALTNGIYPHKLVF
QLLRLRQIFNGTFVK
LLRLRQIFNGTFVK
KINKKRIALTDNALIARS
PKGKKAKGKKVAPAPAVVKKQEAKKVVNPL
PKGKKAKGKKVAPAPAVVKKQEAKKVVNPLF
PKGKKAKGKKVAPAPAVVKKQEAKKVVNPLFE
QFTQALDRQTATQLLKLAHKYRPETKQEKKQ
TVAFTQVNSEDK
RIAKLEKAKAKELATKLG
LPSGSKKVISSANRAVVG
DAPAGRKVGLIAARRTG
ILEGNDIELVSNSAALIQ
LEGNDIELVSNSAALIQ
EGNDIELVSNSAALIQ
PREDRATWKSNYFLKIIQLLDDYPK
ITTKISRGTIEILSDVQLIKTGDK
TKISRGTIEILSDVQLIK
TKISRGTIEILSDVQLIKTGDK
KISRGTIEILSDVQLIK
KISRGTIEILSDVQLIKTGD
KISRGTIEILSDVQLIKTGDK
ISRGTIEILSDVQLIKT
ISRGTIEILSDVQLIKTG
ISRGTIEILSDVQLIKTGD
RGTIEILSDVQLIK
RGTIEILSDVQLIKTG
RGTIEILSDVQLIKTGD
RGTIEILSDVQLIKTGDK
RGTIEILSDVQLIKTGDKVG
LSDVQLIKTGDK
SDVQLIKTGDK
LVIQQVFDNGSIYNP
TAAPAAAAAPAKVE
AAAAPAKVEAKEESEESDEDMGFGLFD
AKEESEESDEDMGFGLFD
DMGFGLFD
SPSAKDIKKILDSVGIEADDDR
EKKEESEESDDDMGFGLFD
SSLAEEAARAT
PDNLEKYGFEPTQEGKLFQLYPRNFLR
DRLDFVLTSLVALRREVEE
SLEELLHYV
RIVEVLLMKDRET
RIVEVLLMKDRETN
GGGSRIDNTTTTHFAE
VPVSNEISNSASSHEEDN
VPVSNEISNSASSHEEDNRS
GPPTNQITGASDTTVNESS
PPLSPPSSPVILV
DIEVLKKIDIPSVFIGESS
MDLSGVKKKSLLG
IKPSINYYQVADFKDA
SRELAGGLEDGEPQQKRAHTEEPQAKKVRAQ
RPDEEILKALDAAFYK
EIIADKQSGKKRGFGFVYF
RGFGFVYFQNHDAADKA
GFGFVYFQNHDAADKA
GFGFVYFQNHDAADKAA
SPKEPEQLRKLFIGGLSFETTDESLR
DYFEQYGKIEVIEIMTDRGSGKKRG
NNQSSNFGPMKGGNFGGRSSGP
GGGGQYFAKPRNQGGYGGSSSSSSYGSGRRF
QYFAKPRNQGGYGGSSSSSSYGSGRRF
FAKPRNQGGYGGSSSSSSYGSGRRF
AKPRNQGGYGGSSSSSSYGSGRRF
KPRNQGGYGGSSSSSSYGSGRRF
NQGGYGGSSSSSSYGSGRRF
QGGYGGSSSSSSYGSGRRF
GGYGGSSSSSSYGSGRRF
YGGSSSSSSYGSGRRF
SSSSYGSGRRF
KIDTIEIITDRQSG
GFGDSRGGGGNFGPGPGSNF
GFGDSRGGGGNFGPGPGSNFRGGSDGYGSGR
GFGDSRGGGGNFGPGPGSNFRGGSDGYGSGRGF
RGGSDGYGSGRGFGDGYNGY
GSRNMGGPYGGGNYGPGGSGGSGGYGGRSRY
RNMGGPYGGGNYGPGGSGGSGGYGGRS
NMGGPYGGGNYGPGGSGGSGGYGGRSRY
GGPYGGGNYGPGGSGGSGGYGGRSRY
GGGNYGPGGSGGSGGYGGRSRY
SSGSPYGGGYGSGGGSGGYGSRRF
GSPYGGGYGSGGGSGGYGSRRF
GSGGGSGGYGSRRF
SGGGSGGYGSRRF
RKDGVLVSTQDSRIKQLE
RKDGVLVSTQDSRIKQLEN
GADSEIKFAKTLEEAPSAPP
GADSEIKFAKTLEEAPSAPPQ
GADSEIKFAKTLEEAPSAPPQG
ADSEIKFAKTLEEAPSAPP
ADSEIKFAKTLEEAPSAPPQ
ADSEIKFAKTLEEAPSAPPQG
GREVLDGRQVVDMRTNPGDPREAQEQQN
EVLDGRQVVDMRTNPGDPREAQEQQN
RRNEVVITENNNSIT
RRNEVVITENNNSITE
RRNEVVITENNNSITEQ
GLQPNTIYLFLVRAVGAWGLSEPSPVSEPV
ASPRTLSTRSTANQSFRKVVKNTSGKTS
MDPGSRWRNLPSGPSLKHLTD
ENKDSTNPRKRNQRILAAETDRLSYVGNNFG
NKDSTNPRKRNQRILAAETDRLSYVG
NKDSTNPRKRNQRILAAETDRLSYVGNN
NKDSTNPRKRNQRILAAETDRLSYVGNNFG
KRNQRILAAETDRLSYVG
KRNQRILAAETDRLSYVGN
RNQRILAAETDRLSYVG
YRIMYKKRTKRLVVFDAR
AASQAVEEMRSRVVLGEFGVR
AASQAVEEMRSRVVLGEFGVRNVHTT
MEEDQELERKISGLKTS
MLSRPKPGESEVDLLHFQ
LPQTDNKKKIIITEDGEFKA
TDNKKKIIITEDGEFKALQE
KKKIIITEDGEFKA
MEVKDANSALLSNYEVFQLLTDLKEQRKESGKN
GADYLHLDVMDGHFVPNITF
SPFLTITSMTRVIEVSH
IDSPYEISRAPDELHYT
IDSPYEISRAPDELHYTYL
IDSPYEISRAPDELHYTYLD
IDSPYEISRAPDELHYTYLDT
DSPYEISRAPDELHYT
SPYEISRAPDELHYTYL
SPYEISRAPDELHYTYLD
RQELVTKIDHILDAL
LTPTHYLTKHD
NLFTPKQEIQHL
LFTPKQEIQHL
KISSILSSLTSVMKNTGVSPA
LNGPGLSRVRESLTLPSHSLEHLGPPHGGGGGGGSN
GPGLSRVRESLTLPSHSLEHLGPPHGGGGGGGSN
AAPLLHTRLPGDAAASSS
HPPGPAVQLNKTPSSSKKVT
AEFKKTDKSILVSPTGPSRVAFDPEQKPLH
FKKTDKSILVSPTGPSRVAFDPEQKPLH
KTDKSILVSPTGPSRVA
KTDKSILVSPTGPSRVAFDPEQKP
KTDKSILVSPTGPSRVAFDPEQKPLHG
TDKSILVSPTGPSRVA
TDKSILVSPTGPSRVAFD
ADIQTERAYQKQPTIF
ADIQTERAYQKQPTIFQ
ADIQTERAYQKQPTIFQNK
ADIQTERAYQKQPTIFQNKKRVLLG
RDYLHYIRKYNRFE
VLKVTKAAGTKKQFQKF
AEHQINLIKVDDNKKLG
AEHQINLIKVDDNKKLGEW
AEHQINLIKVDDNKKLGEWVG
EHQINLIKVDDNKKLG
EHQINLIKVDDNKKLGEW
EHQINLIKVDDNKKLGEWVG
HQINLIKVDDNKKLG
HQINLIKVDDNKKLGEW
HQINLIKVDDNKKLGEWV
HQINLIKVDDNKKLGEWVG
RDSHGVAQVRFVTGNKIL
DSHGVAQVRFVTGNKIL
QVRFVTGNKILRILKSKGLAPDLPEDLYH
RFVTGNKILRILKSKGLAPDLPEDLYH
FVTGNKILRILKSKGLAPDLPEDLYH
VTGNKILRILKSKGLAPDLPEDLYH
TGNKILRILKSKGLAPDLPE
TGNKILRILKSKGLAPDLPED
TGNKILRILKSKGLAPDLPEDL
TGNKILRILKSKGLAPDLPEDLYH
GVCHIFASFNDTFVH
VCHIFASFNDTFVH
NDTFVHVTDLSGKET
DTFVHVTDLSGKET
RSGMKIGRIEDVTPIPSDSTRRKGGRRG
AEVEQKKKRTFRKFTYRGVDLDQLLD
SITYKPVKHGRPGIGATHSSRFIP
VKHGRPGIGATHSSRFIP
VKHGRPGIGATHSSRFIPL
VKHGRPGIGATHSSRFIPLK
HGRPGIGATHSSRFIP
HGRPGIGATHSSRFIPL
GRPGIGATHSSRFIPLK
RPGIGATHSSRFIP
HSSRFIPL
PSKGPLQSVQVFGRKKT
PSKGPLQSVQVFGRKKTA
PSKGPLQSVQVFGRKKTAT
PSKGPLQSVQVFGRKKTATA
PSKGPLQSVQVFGRKKTATAVAHCKRGN
KGPLQSVQVFGRKKT
QVFGRKKT
EASKKEIKDILIQYDRTLLVADPRR
KDILIQYDRTLLVADPR
DQEIIEVDPDTKEMLKLL
VTQPTVGMNFKTPRGPV
PTVGMNFKTPRGPV
MNFKTPRGPV
KRAGELTEDEVERVITIMQNPRQYK
PGVTVKDVNQQEFVR
PGVTVKDVNQQEFVRALA
PGVTVKDVNQQEFVRALAAFLKKSG
LAPYDENWFYTRAASTARHLYLRGGAG
APYDENWFYTRAASTARHLYLRGGAG
TRAASTARHLYLRGG
LRGGAGVGSMTKIYGGRQ
LRGGAGVGSMTKIYGGRQR
RGSKSVARRVLQALEGLKMVEKDQD
RGSKSVARRVLQALEGLKMVEKDQDGG
RGSKSVARRVLQALEGLKMVEKDQDGGR
KSVARRVLQALEGLKMVEKDQDGGR
SVARRVLQALEGLKMVEKDQD
SVARRVLQALEGLKMVEKDQDGGRKLTPQG
SVARRVLQALEGLKMVEKDQDGGRKLTPQGQRD
SVARRVLQALEGLKMVEKDQDGGRKLTPQGQRDLD
ARRVLQALEGLKMVEKD
ARRVLQALEGLKMVEKDQ
ARRVLQALEGLKMVEKDQD
GGRKLTPQGQRDLDRIAGQVAAANKKH
GQRDLDRIAGQVAAANKKH
FTDHLVKTHTRVSVQRTQAPAVATT
THTRVSVQRTQAPAVATT
AFKDTGKTPVEPEVAIHRIRITLTSRN
AFKDTGKTPVEPEVAIHRIRITLTSRNV
AFKDTGKTPVEPEVAIHRIRITLTSRNVKS
AFKDTGKTPVEPEVAIHRIRITLTSRNVKSLE
DTGKTPVEPEVAIHRIRITLTSRNV
DTGKTPVEPEVAIHRIRITLTSRNVKS
DTGKTPVEPEVAIHRIRITLTSRNVKSL
DTGKTPVEPEVAIHRIRITLTSRNVKSLE
GKTPVEPEVAIHRIRITLTSRNVKS
GKTPVEPEVAIHRIRITLTSRNVKSLE
KTPVEPEVAIHRIRITLTSRNVKSLE
TPVEPEVAIHRIRITLTSRNV
TPVEPEVAIHRIRITLTSRNVKS
TPVEPEVAIHRIRITLTSRNVKSLE
VAIHRIRITLTSRNVKS
AIHRIRITLTSRNVKS
GPVRMPTKTLRITTRKTP
GPVRMPTKTLRITTRKTPCGEGS
GPVRMPTKTLRITTRKTPCGEGSKT
SPSEIVKQITSISIEPG
SPSEIVKQITSISIEPGVEVE
AICGAIRRMGESDDSILRLAKADGIVSKNF
AIRRMGESDDSILRLAKADGIVSKNF
SILRLAKADGIVSKNF
DIPGVRFKVVKVANVSLLALYKGKKERPRS
DVIFVFGFRTH
LCKEVPNYKLITPAVVSERLKIRGSLA
LCKEVPNYKLITPAVVSERLKIRGSLARA
LCKEVPNYKLITPAVVSERLKIRGSLARAALQE
KEVPNYKLITPAVVSERLKIRGSLA
KEVPNYKLITPAVVSERLKIRGSLARAALQE
YKLITPAVVSERLKIR
VIYTRNTKGGDAPAAGEDA
PLAKDLLHPSPEEEKRKH
PLAKDLLHPSPEEEKRKHK
PLAKDLLHPSPEEEKRKHKK
LHPSPEEEKRKHKKKRLVQSPNSYFMDVK
HPSPEEEKRKHKKKRLVQSPNSYFMDVK
HPSPEEEKRKHKKKRLVQSPNSYFMDVKCP
HPSPEEEKRKHKKKRLVQSPNSYFMDVKCPG
PSPEEEKRKHKKKRLVQSPNSYFMDVK
SPEEEKRKHKKKRLVQSPNSYFMDVK
KRKHKKKRLVQSPNSYFMDVK
PLARDLLHPSLEEEKKKH
RDLLHPSLEEEKKKH
LHPSLEEEKKKHKKKRLVQSPNSYFMDVK
HPSLEEEKKKHKKKRLVQSPNSYFMDVK
EEKKKHKKKRLVQSPNSYFMDVK
KKKHKKKRLVQSPNSYFMDVK
KKKRLVQSPNSYFMDVK
MDTSRVQPIKLAR
MDTSRVQPIKLARVTKVLG
MDTSRVQPIKLARVTKVLGRTG
MDTSRVQPIKLARVTKVLGRTGSQ
MDTSRVQPIKLARVTKVLGRTGSQGQ
MDTSRVQPIKLARVTKVLGRTGSQGQCT
MDTSRVQPIKLARVTKVLGRTGSQGQCTQ
MDTSRVQPIKLARVTKVLGRTGSQGQCTQV
MDTSRVQPIKLARVTKVLGRTGSQGQCTQVRVE
MDTSRVQPIKLARVTKVLGRTGSQGQCTQVRVEF
TSRVQPIKLARVTKVLGRTG
SRVQPIKLARVTKVLGRTG
RVQPIKLARVTKVLGRT
RVQPIKLARVTKVLGRTG
DDTSRSIIRNVKGPVREGDV
DDTSRSIIRNVKGPVREGDVL
SRSIIRNVKGPVREG
GHQQLYWSHPR
GHQQLYWSHPRKFGQGS
VTPTRTEIIILATRTQNVLG
VTPTRTEIIILATRTQNVLGEKG
RRMQYNRRFVNVVPTFGKKKGPNANS
RMQYNRRFVNVVPTFGKKKGPNAN
RMQYNRRFVNVVPTFGKKKGPNANS
MQYNRRFVNVVPTFGKKKGPNANS
QYNRRFVNVVPTFGKKKGPNANS
YNRRFVNVVPTFGKKKGPNA
YNRRFVNVVPTFGKKKGPNAN
YNRRFVNVVPTFGKKKGPNANS
RRFVNVVPTFGKKKGPN
RRFVNVVPTFGKKKGPNA
RRFVNVVPTFGKKKGPNAN
VNVVPTFGKKKGPNANS
VVPTFGKKKGPNANS
PTFGKKKGPN
GEGSSSGKATGDETGAKVERADGYEPPVQESV
ETGAKVERADGYEPPVQESV
VTGGANLGRIGVITNRERHPGS
TGGANLGRIGVITNRER
LGRIGVITNRERHPGS
TEWETAAPA
TEWETAAPAVAETPDIKLFG
KLIEVDDERKLR
KEGKKPRTKAPKIQRLVTPRVLQ
MFSSSAKIVKPNGEKPD
MFSSSAKIVKPNGEKPDEFESGISQ
GGRKAIIIFVPVPQLK
GGRKAIIIFVPVPQLKS
GGRKAIIIFVPVPQLKSFQ
GGRKAIIIFVPVPQLKSFQK
RKAIIIFVPVPQLK
RKAIIIFVPVPQLKS
KAIIIFVPVPQLKS
KQKRPRSRTLTAVHDAILED
RKTRIIDVVYNASNNELVR
RIIDVVYNA
RIIDVVYNASNNELVR
RIIDVVYNASNNELVRTK
IIDVVYNASNNELVRTKT
VKNCIVLIDSTPYRQWYE
NCIVLIDSTPYRQWYE
GEEEEEAEGGRNSFEEN
EEEEEAEGGRNSFEENPDFEGI
ELKNKTLLEKADL
SRYSPEFKD
VVRKPAQSRLDDD
SIAAHLDNQVPVESPRAISRTNEND
SGLPPPPAEPEPEPEPEPEPALDL
SFSETISAYYARVAAPGSTGAT
SKGQPRTWLQSPV
MEDLDQSPLVSSSDSPPRPQPAFK
MEDLDQSPLVSSSDSPPRPQPAFKYQ
KINEAIVAV
TQFLPPNLLA
AIKNAIANASTLAEVER
AIKNAIANASTLAEVERL
IKNAIANASTLAEVER
IKNAIANASTLAEVERL
SGQIPGRERRSGPTDDGEEEMEEDTVTNGS
QFGHVVDIVALKTMKMRG
QFGHVVDIVALKTMKMRGQA
QFGHVVDIVALKTMKMRGQAF
FGHVVDIVALKTMKMRGQA
FGHVVDIVALKTMKMRGQAF
GHVVDIVALKTMKMRG
GHVVDIVALKTMKMRGQAF
HVVDIVALKTMKMRG
HVVDIVALKTMKMRGQA
HVVDIVALKTMKMRGQAF
KSNTKLIEELAIAKNNIIK
KTISHVIIGLKTAKGTKQLK
KERVEAGDVIYIEANSGAVK
AGDVIYIEANSGAVK
EYVPLPKGDVHKKKEIIQDVTLHDLDVAN
VPLPKGDVHKKKEIIQDVTLHDLD
VPLPKGDVHKKKEIIQDVTLHDLDV
VPLPKGDVHKKKEIIQDVTLHDLDVA
VPLPKGDVHKKKEIIQDVTLHDLDVAN
GDVHKKKEIIQDVTLHDLD
GDVHKKKEIIQDVTLHDLDV
GDVHKKKEIIQDVTLHDLDVAN
KKKEIIQDVTLHDLD
KKKEIIQDVTLHDLDV
KKKEIIQDVTLHDLDVA
KKKEIIQDVTLHDLDVAN
LHEIDVINSRTQGFL
LHEIDVINSRTQGFLA
QSPHGIPIDLLDRLLIVSTTPYSEKDTKQILR
SPHGIPIDLLDRLLIVSTTPYSEKD
SPHGIPIDLLDRLLIVSTTPYSEKDT
SPHGIPIDLLDRLLIVSTTPYSEKDTK
SPHGIPIDLLDRLLIVSTTPYSEKDTKQ
SPHGIPIDLLDRLLIVSTTPYSEKDTKQILR
GIPIDLLDRLLIVSTTPYSEKDTK
IPIDLLDRLLIVSTTPYSEKDTK
IPIDLLDRLLIVSTTPYSEKDTKQ
LLDRLLIVSTTPYSEKD
SLPLNPKPFLNGLTGKPVMVKLK
IRGVEEEEEDGEMRE
SKAHPPELKKFMD
SKAHPPELKKFMDKKLSLKLNGGRHVQGILRGFD
VVIRGNSIIMLEALERV
VIRGNSIIMLEALERV
RGNSIIMLEALERV
HTKAEGFMDVDIPLELVFHLPVNYPSCLPGIS
HKGELPRGWNWVDVVKHLSKTGSKDDE
LDAELYYVRNDLISH
VIDDTLQVKITDNALSR
VIDDTLQVKITDNALSRD
VIDDTLQVKITDNALSRDL
IDDTLQVKITDNALSRDL
DTLQVKITDNALSRD
DTLQVKITDNALSRDL
DINTDGAVNF
ILVIKMGVAAHKKSHEESHK
ILVIKMGVAAHKKSHEESHKE
LIAGLTIACNDYFVVH
IAGLTIACNDYFVVH
VLLVEMLERAAFFGVTANLVLYLN
EVGPATVPLQAVVEERTVSFKLGDLEEAPER
VPLQAVVEERTVSFKLGDLEEAPER
LTQAGTLLG
SIPLDSNLRPEKCRRFVHPQ
VGGLLYRSFGVPVFGHVQVAINTLVLLV
GIGKNTTSKSMEAGSSTEGKYEDEAKHPA
AERKPNGGSGGASTSSSGTNLLFS
ATGGQQKENTLLHLF
PLFYLDAQKGRYVPLDQEAYSRIQAGEEKL
APLPERNSLSAIFNNVMT
APLPERNSLSAIFNNVMTL
LPERNSLSAIFNNVMTL
VPSLVYAVQNNMAFLA
VEPSVTYTSLGQETEEEPHVRVA
YTSLGQETEEEPHVRVA
TSLGQETEEEPHVRVA
SLGQETEEEPHVRVA
GQETEEEPHVRVA
MDTSPSRKYPVKKRVKIHPNTVMVK
VGPLSRMAYQASNLPSLELLIWRCLFHL
DRSQKKMQMVSNISFFA
DRSQKKMQMVSNISFFAM
SQKKMQMVSNISFFAM
ANMNSDSRHLGTSEVDHERD
FALSVTNPLHELKAAA
LGGHDDLHDDLQEDFHGH
LGGHDDLHDDLQEDFHGHSH
AVIVPEGVHALYEDILE
AAAPEPLIPFHQWALRIPQD
EIGRSIATLMTDEIFH
EIGRSIATLMTDEIFHDVA
GVAIQVGSLLGAGAMFPPTSIYHVFQSR
RLAPGKDEQVPIRVVQVLGMVG
RLAPGKDEQVPIRVVQVLGMVGTAL
APGKDEQVPIRVVQVLGMVG
APGKDEQVPIRVVQVLGMVGTAL
EQVPIRVVQVLGMVG
KQVIINLINQKGSEKPLE
LGTAISNYCKKTPSNNITCVTYHVNIVL
KSKGVPVISVKTSGSKE
GVPVISVKTSGSKE
LNEVIRQVDVVITCTGN
EVIRQVDVVITCTGNK
EVIRQVDVVITCTGNKN
GRAEKVTFQFSYGTKETSYGLSFFKPRPG
SGHSLKSSLSHAMVIDSRN
MHSIGPQSEGDYLGGEAYWAGGLH
GEAYWAGGLHLYTPLPFRPG
PGASHNRFEHSLGVGYL
LFKDDPM
LPVILDIIKGEMSRPG
ARPMEVFMCSVLKRQGY
NSPAFLNVVETNPFKH
PGPEPEPEPEPEPEPAPEPEPEPKPGA
PEPEPEPEPEPAPEPEPEPKPGAGTSE
QSFKPSSVVKRSTAPFNGITSHRLDYIPHQ
NLKDVEEGDEKFE
VAHEINHGIGQAG
QAGKEAEKLGHG
AAGQAGNEAGRFG
AGNEAGRFGQGVH
QGAHHAAGQAGNEAGRFG
GQGVHHAASQVGKEE
QPGVHEAGKEAG
QPGVHEAGKEAGQFGQG
QAGKEAEKLGQGVNH
QAGKEAEKLGQGVNHA
QAGKEAEKLGQGVNHAADQ
QAGKEAEKLGQGVNHAADQAG
SGSSRLGRIGQRKHLVLN
IGQRKHLVLN
VLLTMIARVADGLPLAA
VLLTMIARVADGLPLAAS
NAPTVRPVKDNSFSGQN
YDPSKIIAGDKEVVIAQNDKHTGPVR
DPSKIIAGDKEVVIAQNDKHTGP
DPSKIIAGDKEVVIAQNDKHTGPV
DPSKIIAGDKEVVIAQNDKHTGPVR
DPSKIIAGDKEVVIAQNDKHTGPVRALDVN
IIAGDKEVVIAQNDKHTGPV
AGDKEVVIAQNDKHTGP
AGDKEVVIAQNDKHTGPV
AGDKEVVIAQNDKHTGPVR
GDKEVVIAQNDKHTGPV
GDKEVVIAQNDKHTGPVR
GVQQPLGQTGMPPSFSKPNIEGAPG
PGPTPSGTNVGSSGRSPSKAV
PGPTPSGTNVGSSGRSPSKAVA
PGPTPSGTNVGSSGRSPSKAVAA
PGPTPSGTNVGSSGRSPSKAVAAR
PGPTPSGTNVGSSGRSPSKAVAARA
PGPTPSGTNVGSSGRSPSKAVAARAA
PGPTPSGTNVGSSGRSPSKAVAARAAGS
PGPTPSGTNVGSSGRSPSKAVAARAAGST
PGPTPSGTNVGSSGRSPSKAVAARAAGSTV
PGPTPSGTNVGSSGRSPSKAVAARAAGSTVR
PGPTPSGTNVGSSGRSPSKAVAARAAGSTVRQ
PGPTPSGTNVGSSGRSPSKAVAARAAGSTVRQRKN
PGPTPSGTNVGSSGRSPSKAVAARAAGSTVRQRKNA
VFMLHIWGKYTRS
FFVKLIHIPINNIIVGG
FVKLIHIPINNIIVGG
VKLIHIPINNIIVGG
WWQEPDAKGDEAEAEPEPELA
LTQPIWGLHHLEYRAQ
AQSRDGGNPFAEPSELDNPFQD
AQSRDGGNPFAEPSELDNPFQDPAVIQHRPSRQY
SNPAVRTAAANAAAGAA
SNPAVRTAAANAAAGAAENAF
SNPAVRTAAANAAAGAAENAFRAP
NPAVRTAAANAAAGAAE
NPAVRTAAANAAAGAAENAF
NPAVRTAAANAAAGAAENAFR
NPAVRTAAANAAAGAAENAFRAP
AGAAENAFRAP
AENAFRAP
SGNSLPEYPTVPSYPGSGQWP
RISQNSESMHDL
RISQNSESMHDLV
LEGEDEGAISMLSDNTAK
GEDEGAISMLSDNTAK
GEDEGAISMLSDNTAKLT
QDAEQPTRYETLFQAL
YVVYENMKQTLGVTQK
VVYENMKQTLGVTQK
GPREAFRQL
LGGPFSLTTHTGERKTDK
LIGPDGEFLDYFGQNKRKGEIAASIATHMRPY
YFGQNKRKGEIAASIATHMRPYRKKS
FGQNKRKGEIAASIATHMRPYRKKS
RKGEIAASIATHMRPYRKKS
NPEEILRGETPRVEEVGPYT
EEILRGETPRVE
RDQSVGDPKIDLIRTLNIP
DPKIDLIRTLNIP
TVIEWSQVHFLRE
YQQKIIPVVVKMFSSTDR
NIGNQQIDKVFNNIGADL
SSASNDLKDLFG
ESRAELTSDKDMYLDNS
ESIRETEVIDPQDLLEGR
IPERAGSGSQVPTEPKKLEEN
IPERAGSGSQVPTEPKKLEENEVIP
RAGSGSQVPTEPKKLEENEV
RAGSGSQVPTEPKKLEENEVIP
RAGSGSQVPTEPKKLEENEVIPK
AGSGSQVPTEPKKLEENEV
AGSGSQVPTEPKKLEENEVIP
GSGSQVPTEPKKLEENEV
GSGSQVPTEPKKLEENEVIP
SGSQVPTEPKKLEENEV
SGSQVPTEPKKLEENEVIP
SGSQVPTEPKKLEENEVIPK
DLKVDKVIQAQTAFSANPAN
DLKVDKVIQAQTAFSANPANPA
QGIREVILCKDQDGKI
QGIREVILCKDQDGKIG
DRPFERTITMHKDSTGHVG
SSDEEGSQDESLDSKTTLTSDESVKDHTTAGRVVAG
SSDEEGSQDESLDSKTTLTSDESVKDHTTAGRVVAGQ
SSMLGEGQVLRSPTNRLLLH
SSMLGEGQVLRSPTNRLLLHFQ
MLGEGQVLRSPTNRLL
MLGEGQVLRSPTNRLLL
MLGEGQVLRSPTNRLLLH
MLGEGQVLRSPTNRLLLHFQ
LGEGQVLRSPTNRL
LGEGQVLRSPTNRLL
LGEGQVLRSPTNRLLL
LGEGQVLRSPTNRLLLH
LGEGQVLRSPTNRLLLHF
LGEGQVLRSPTNRLLLHFQ
GEGQVLRSPTNRL
GEGQVLRSPTNRLL
GEGQVLRSPTNRLLL
GEGQVLRSPTNRLLLH
GEGQVLRSPTNRLLLHFQ
EGQVLRSPTNRL
EGQVLRSPTNRLL
EGQVLRSPTNRLLL
EGQVLRSPTNRLLLH
GQVLRSPTNRLL
GQVLRSPTNRLLL
GQVLRSPTNRLLLH
VLRSPTNRLL
VLRSPTNRLLLH
LRSPTNRLL
LRSPTNRLLLH
AGRRVNVNVGVLGHIDSGKT
AGRRVNVNVGVLGHIDSGKTA
APRGRKRKAEAAVVAVAEKREKLAN
FTGHIILSKDATHVRD
LPSMQQLVQILDNEMK
SEKKQPVDLG
SEKKQPVDLGLLEEDDEF
SEKKQPVDLGLLEEDDEFEEF
WDDDNVEDDFSNQLRAELEKHGYKMETS
DDDNVEDDFSNQLRAELEKHGYKMETS
DESQKMRGDYGKLKALINSRKSRN
INKWTTFLKARLICSIPGSDGA
SMADIRMVFNGPFAH
MADIRMVFNGPFAH
RPQDIRTVLNGPFRE
TEDGHLHRAVRIGAQLSVLEDLALFPEPQPVE
TPRRDGLEVVVTPGAMG
TPRRDGLEVVVTPGAMGAYA
APLQKVSLAPNSRYYLS
KWNTDSVEEFLSEKLERI
SKQQPTQFINPETPGYVGF
NKVNIVPVIAKADTLTLKERER
NKVNIVPVIAKADTLTLKERERL
KVNIVPVIAKADTLTLKERER
KVNIVPVIAKADTLTLKERERL
VNIVPVIAKADTLTLKERE
IVPVIAKADTLTLK
IVPVIAKADTLTLKE
IVPVIAKADTLTLKERE
IVPVIAKADTLTLKERER
IVPVIAKADTLTLKERERL
VPVIAKADTLTLKERER
PVIAKADTLTLK
PVIAKADTLTLKE
PVIAKADTLTLKERE
PVIAKADTLTLKERER
MQGGDGDGGALGHHV
DRLPLAVVGSNTIIEVN
STPPRRVQTPLLRATVASSTQ
TPLLRATVASSTQKF
TPLLRATVASSTQKFQ
STQKFQDLGVKNSEPSARHVDSLSQRSPKASL
KFQDLGVKNSEPSARHVDS
KFQDLGVKNSEPSARHVDSLS
KFQDLGVKNSEPSARHVDSLSQRSPKASL
FQDLGVKNSEPSARHVDSLS
FQDLGVKNSEPSARHVDSLSQRSPKASL
QDLGVKNSEPSARHVD
QDLGVKNSEPSARHVDS
QDLGVKNSEPSARHVDSL
DLGVKNSEPSARHVDS
RRVELSGPKAAEPVS
GPSRFGLKRAEVLGHKTPEPA
GPSRFGLKRAEVLGHKTPEPAP
TPEPAPRRTEITIVKPQESAH
EPAPRRTEITIVKPQESAHRR
APRRTEITIVKPQESAHRR
KVVNIVPVIAKADTLTLEERVH
KVVNIVPVIAKADTLTLEERVHF
VVNIVPVIAKADTLTLEERVH
VVNIVPVIAKADTLTLEERVHF
IVPVIAKADTLTLE
IVPVIAKADTLTLEE
IVPVIAKADTLTLEER
IVPVIAKADTLTLEERV
IVPVIAKADTLTLEERVH
VPVIAKADTLTLEER
VPVIAKADTLTLEERV
VPVIAKADTLTLEERVH
PVIAKADTLTLEER
PVIAKADTLTLEERVH
AFANLRKVLISDSLD
TPLLPSTTGLLNDNTFAQ
SILPKIQESQPRSGLLQ
LPKIQESQPRSGLLQ
YSSIRTSNNSQVNKLT
SDESTLIEDGGARSDGSLEDGDDVHRAVDNERDG
IEDGGARSDGSLEDGDDVHRAVDNERDG
DGGARSDGSLEDGDDVHRAVDNERDG
RSDGSLEDGDDVHRAVDNERDG
RSDGSLEDGDDVHRAVDNERDGVT
SDGSLEDGDDVHRAVDNERDG
GSLEDGDDVHRAVDNERDG
LEDGDDVHRAVDNERDG
DGDDVHRAVDNERDGVT
DGDDVHRAVDNERDGVTY
LYSSIRTSTNSQVDK
YSSIRTSTNSQVDKLT
MTRGNQRELARQKNMKKQSDSVK
AEVKKPAAAAAPGTAEKL
AEVKKPAAAAAPGTAEKLSPKAA
AEVKKPAAAAAPGTAEKLSPKAATLAERSAGLAF
AKDQAVENILVSPVVVASSLG
KDQAVENILVSPVVVASSLG
KDQAVENILVSPVVVASSLGL
DQAVENILVSPVVVASSLG
SLPKGVVEV
YADHPFIFLVRDTQSGSLLFIGRLVRPKG
ADHPFIFLVRDTQSGSL
ADHPFIFLVRDTQSGSLLFIGRLVRPKG
SLAELVHAV
ENPYFENKVLSKEFHLNESGD
PSSKSTEIKWKSGKDLTKRSSQTQN
EEEMVAEESMASAGPEDFEQDGE
WSAAGLIHYSFLNPGETITSEKYA
ANCSFQVFDKHPGIYLFLVHPNE
MDFQHRPGGKTGSGGVA
MDFQHRPGGKTGSGGVASS
MDFQHRPGGKTGSGGVASSS
AKIAKTHEDIEAQIREIQGKKAALDEAQGVGL
AKIAKTHEDIEAQIREIQGKKAALDEAQGVGLDST
SSARKNRWDETPKTERDTPGHGSGW
ARKNRWDETPKTERDTPGHGSGW
TVLPEKRTATVGGAM
KAQPQDSRGGSKKYKEFKF
AIEKQKLVYILNRDAAAR
AIEKQKLVYILNRDAAARLT
TLVYHVVGV
GPRSSLRVL
CPEGIVAISTNTLR
CPEGIVAISTNTLRIL
HPESNNLIIIETDHNAYT
HPESNNLIIIETDHNAYTE
IRLPPEVNRILYIRNLPYKITAE
RLPPEVNRILYIRNLPYKITAE
LPPEVNRILYIRNLPYKI
LPPEVNRILYIRNLPYKIT
LPPEVNRILYIRNLPYKITA
LPPEVNRILYIRNLPYKITAE
LPPEVNRILYIRNLPYKITAEE
LPPEVNRILYIRNLPYKITAEEMYD
LPPEVNRILYIRNLPYKITAEEMYDIF
LPPEVNRILYIRNLPYKITAEEMYDIFG
LPPEVNRILYIRNLPYKITAEEMYDIFGKYG
LPPEVNRILYIRNLPYKITAEEMYDIFGKYGP
LPPEVNRILYIRNLPYKITAEEMYDIFGKYGPI
PPEVNRILYIRNLPYKITAE
PPEVNRILYIRNLPYKITAEE
PEVNRILYIRNLPYKITA
PEVNRILYIRNLPYKITAE
HDLFAIKRTITVGRLDKSDPRGPSPAP
DLFAIKRTITVGRLDK
PPGPPRPPKEPGPPDKGGPGLPLPPL
SKITQDLMAKVRAMLAASKNLQTSAS
MEKLRRVLSGQDDEEQGLTAQ
SLEAELQAKIQESHPELRRVYFNKGL
EAELQAKIQESHPELRRVYFNKGL
VYFNKGL
MEADLSGFNIDAPRWDQRTFLGRVKHFLNITD
IHEQNPSVEVVYYNKGL
GRRNENLVITGNNQPIV
GRRNENLVITGNNQPIVF
GRRNENLVITGNNQPIVFQ
DRNVYPSAGVLFVHVLEREYFK
DRNVYPSAGVLFVHVLEREYFKGEFPPYPKPGE
ELSALVKLPSGEDYNLKLE
RTIEYLQPNPASRA
FPCTTAPKIAASSSFRSSDKPIR
TTAPKIAASSSFRSSDKPIR
TAPKIAASSSFRSSDKPIR
VEVLVPLPQ
LGLTAPPGSKEAEVQAKQQA
DPALPLEKQPWFHGPLNR
ADAGTFLSR
ASTSGLVITSPSNLSDLKE
ASTSGLVITSPSNLSDLKECSGSRKA
TSGLVITSPSNLSDLK
TSGLVITSPSNLSDLKE
TSGLVITSPSNLSDLKECSGSRKA
SGLVITSPSNLSDLKE
SLPNEIAYLKDLQKL
FIIQFLK
HPSSRLSVAKSNSSIDHLG
SDPRQSQEEKHKL
SDPRQSQEEKHKLG
SDPRQSQEEKHKLGRASSKFKD
SDPRQSQEEKHKLGRASSKFKDPPRIM
DPRQSQEEKHKLGRASSKF
PRQSQEEKHKLGRASSKF
IFADISEIEEEIGNSGGRGTIRSAVNSLHS
SGGRGTIRSAVNSLHSKSN
SSDKIIRKAGSSIFQHNVE
SDKIIRKAGSSIFQHNVE
CCDAVQNFVVSQNNTPVGTN
GVDSVIVKVTSNKAFPCSV
GIVQEDVQPPGLKVWSDPFGR
GIVQEDVQPPGLKVWSDPFGRK
EDVQPPGLKVWSDPFGR
GVTALQLPSATAPGNFLLANPVSG
PLPPSYRKFLFETQAADLAGGTTVAAGNLLN
TPIIATLASGAVA
SDPGPHPEPGEGEPFFPKGQ
SHTASTSLEGSRRTKSSSEEVLE
LGNNRISYVQDGAFINLP
LGNNRISYVQDGAFINLPN
LGNNRISYVQDGAFINLPNL
GNNRISYVQDGAFINLP
GNNRISYVQDGAFINLPN
NNRISYVQDGAFIN
NNRISYVQDGAFINLP
NNRISYVQDGAFINLPN
SNVIQDIETGAFHGLR
LNNNKLELLRDDTFLGLEN
GNNRISMIQDRAFGDL
GVKVQVHTRRPKLPQTSDDEKKDF
VHTRRPKLPQTSDDEKKDF
LDYNQISCIEDGAFR
LDYNQISCIEDGAFRA
EQNTIKVIPPGAFSPYK
APDAFQGLRSLNSLVLYGNK
KGTFSPLRAIQTMHLA
KGTFSPLRAIQTMHLAQNPF
KGTFSPLRAIQTMHLAQNPFI
GTFSPLRAIQTMHLAQNPFI
FSPLRAIQTMHLAQNPF
SPLRAIQTMHLAQNPF
TVAPGAFDTLHSLSTLNLLA
VAPGAFDTLHSLSTLNLLA
APGAFDTLHSLSTLNLLA
SPINRIVQISGNSMPRGSG
MTEHALGDGTDKTSTI
TEHALGDGTDKTSTI
SAARESHPHGVKRSASPDDDLGSS
SAARESHPHGVKRSASPDDDLGSSN
WEAADLGNEERKQKFLRLM
EHPDEVEDPKNKKDAKSNYKMM
EHPDEVEDPKNKKDAKSNYKMMFVKSSGS
PKNKKDAKSNYKMMFVKSSGS
KKDAKSNYKMMFVKSSGS
KPTDEKLREL
AKPPKGAHVEV
FYIITNKLKEN
SSAAEPPPPPPPESAPSKPAASIASGGSN
SATVEEPPTDPIPEDEKKE
PIPEDEKKE
IVVFVYVATRPTITE
VVFVYVATRPTITE
LRGDSVIVVLRNPLIAG
LRGDSVIVVLRNPLIAGK
RGDSVIVVLRNPLIAG
RGDSVIVVLRNPLIAGK
SIGVPIKVLHEAEGHIV
SIGVPIKVLHEAEGHIVT
HEAEGHIVTCETNTGEVYRG
EAEGHIVTCETNTGEVYR
EAEGHIVTCETNTGEVYRG
SQRRDLKIITDVIGNPEEE
QRRDLKIITDVIGNPEEE
QRRDLKIITDVIGNPEEER
RRDLKIITDVIGNPEEER
GQRLLDMIETLKMEHHLE
PAFSDSRECK
VGANTMDNPLLKYSAKDYFFKAALC
TNPKDVLVGADSVRAA
TNPKDVLVGADSVRAAIT
TNPKDVLVGADSVRAAITF
NPKDVLVGADSVRAAIT
NPKDVLVGADSVRAAITF
RDRIDIANARAKKLIDS
VDKLDVNIKSTE
RPNHTIYINNLNEKIKKDE
FGQILDILVSRSLKMRGQAF
GQILDILVSRSLKMRGQA
GQILDILVSRSLKMRGQAF
QILDILVSRSLKMRGQ
QILDILVSRSLKMRGQA
QILDILVSRSLKMRGQAF
AGAARDALQGFKITQNNAMKIS
AGAARDALQGFKITQNNAMKISFA
GAARDALQGFKITQNNAMKIS
GAARDALQGFKITQNNAMKISFA
AARDALQGFKITQNNAMK
AARDALQGFKITQNNAMKIS
AARDALQGFKITQNNAMKISF
AARDALQGFKITQNNAMKISFA
RDALQGFKITQNNAMK
RDALQGFKITQNNAMKIS
RDALQGFKITQNNAMKISF
RDALQGFKITQNNAMKISFA
DALQGFKITQNNAMKIS
LQGFKITQNNAMKIS
QKAQKTPYIVLSGSGKSMNANTIT
ALTSFLPAPTQLSQDQLEAEEKARS
ALTSFLPAPTQLSQDQLEAEEKARSQR
ALTSFLPAPTQLSQDQLEAEEKARSQRS
ALTSFLPAPTQLSQDQLEAEEKARSQRSRQTS
VPKEVMNADDPDLQRPDE
AAMPVRAADKLAPAQYIRYTPSQQGVAFNSGAKQ
AAMPVRAADKLAPAQYIRYTPSQQGVAFNSGAKQRVI
MPVRAADKLAPAQYIRYTPSQQGVAFNSGAKQ
PVRAADKLAPAQYIRYTPSQQGVAFNSGAKQ
PVRAADKLAPAQYIRYTPSQQGVAFNSGAKQRVI
VRAADKLAPAQYIRYTPSQQGVA
VRAADKLAPAQYIRYTPSQQGVAF
VRAADKLAPAQYIRYTPSQQGVAFN
VRAADKLAPAQYIRYTPSQQGVAFNSGAKQ
VRAADKLAPAQYIRYTPSQQGVAFNSGAKQR
VRAADKLAPAQYIRYTPSQQGVAFNSGAKQRV
VRAADKLAPAQYIRYTPSQQGVAFNSGAKQRVI
AADKLAPAQYIRYTPSQQGVAFNSGAKQ
AADKLAPAQYIRYTPSQQGVAFNSGAKQRVI
DKLAPAQYIRYTPSQQGVAFN
DKLAPAQYIRYTPSQQGVAFNSGAKQ
LAPAQYIRYTPSQQGVAFN
LAPAQYIRYTPSQQGVAFNSGAKQ
LAPAQYIRYTPSQQGVAFNSGAKQRVI
APAQYIRYTPSQQGVA
APAQYIRYTPSQQGVAF
APAQYIRYTPSQQGVAFN
APAQYIRYTPSQQGVAFNS
APAQYIRYTPSQQGVAFNSG
KEKSKDFKNHVIKYLETLLYSQQQ
KEKSKDFKNHVIKYLETLLYSQQQL
DFKNHVIKYLETLLYSQQQ
DFKNHVIKYLETLLYSQQQL
NHVIKYLETLLYSQQQ
NHVIKYLETLLYSQQQL
SVRRAVGGDHAVPLDPGQLETVLEK
PGQLETVLEK
SDTAVADTRRLNSKP
AAEREPPPLGDGKPTDFEDLEDGEDL
STVSTLESSPSSPEPASLPAEDISAN
AETVADTRRLITKP
AETVADTRRLITKPQN
AETVADTRRLITKPQNLN
MSELEIKHARNNVSL
SELEIKHARNNVSL
LEIKHARNNVSL
IEYQLTPTNTNRSVN
IEYQLTPTNTNRSVNH
IEYQLTPTNTNRSVNHR
EKSKSKISNECEVDTSSSMWIYVFLGNLL
KDSSIKITTVSLSAPDAL
TSDDRGIVYSKSLDRHL
SDDRGIVYSKSLDRHL
SDDRGIVYSKSLDRHLY
DDRGIVYSKSLDRHLY
GVDGVDALDTASHTNKSG
HPGASIALSRPSLNKDFRD
KDKFAFPVPYGLGGVADAEHPALKAG
NLPVLEALFSDVNMQEY
EKETLAYFIYMVKSNKSRLDQKSEGGKQ
ETLAYFIYMVKSNKSRLDQ
IPNGVQIFFVNPAGEVSAPS
HTLLEDYQIVDNSQRENQEGAAN
LGAKDNTAQQISKVLHFDQVTENTTEK
FVHKSFVEVNEEGTEAAAA
NLLKLIAEV
YRQEQLELLITNLMRQVDR
MNRTKGDEEEYWNSSKFKAF
KQNQDAFDVIITDSSDPMGPAE
GTTDHVIVLASTNRADILDG
TTDHVIVLASTNRADILDG
TDHVIVLASTNRADILD
AIDRAIEAVHNTAMRDGGK
AIDRAIEAVHNTAMRDGGKY
IDRAIEAVHNTAMRDGGK
AGSDTAPFLSQ
PGTPGLPGSTGNPKSEEPEVPD
GLLHEAGSTDDRIVVPQ
LHEAGSTDDRIVVPQ
LAKYSITFTGKWSQTAFPKQYPLFRPPAQ
MDFREILMIASKGQGVN
EKHLALSSSKSMPGERIKAGSGN
VSNFKPGVYAVSVTGRLPQGIVRE
LPQGIVREL
QVAPSPAGYQNTHSPASYHP
QVAPSPAGYQNTHSPASYHPTPSPMA
QVAPSPAGYQNTHSPASYHPTPSPMAYQASPSPSPVG
SEHLEPITPTKNNKVK
DPVPGITPSSSSRTR
VIRLWEYLLELLRARRQ
LPPPSIRVVVTVEQTEEE
LPPPSIRVVVTVEQTEEEL
LPPPSIRVVVTVEQTEEELE
LPPPSIRVVVTVEQTEEELER
KWIQEKLQIASDENYKDPTN
AINVQEEKIAALQAFADQLIAAGHYAKGDI
RTAPRQEKHERTHEIIPINVNNNYE
APRQEKHERTHEIIPINVNNNYE
QEKHERTHEIIPINVNNNYE
KHERTHEIIPINVNNNYE
ERTHEIIPINVNNNYE
RTHEIIPINVNNNYE
ASLTVKAYLLGKEDAAREIRRFSF
EELTMAMSYVKDDIFR
LTMAMSYVKDDIFR
LSFNPLTSLLQWGGAHDSDQHPHSGSGRSVL
KGNWGPHLIIVPTSVMLNWE
TPAPQRLILSPDMQARLPS
KDKEIIAEYESQVKE
SSEPQIRRSTSSSSDTMST
SSEPQIRRSTSSSSDTMSTFKP
SSEPQIRRSTSSSSDTMSTFKPM
SSEPQIRRSTSSSSDTMSTFKPMVAP
NRLDSPQIRKTATAGRSKS
NRLDSPQIRKTATAGRSKSFN
PQYQTWEEFSRAAEKLYLAD
LRATDGKKKISTVVSSKEVNKFQMAYSNLLRAN
ATDGKKKISTVVSSKEVNKFQMAYSNLLRAN
NENFEIIIVDTSGRHKQEDS
IQPDNIVYVMDASIGQA
SSARAIVFVVDSAAFQ
SSARAIVFVVDSAAFQRE
SSARAIVFVVDSAAFQREV
SSARAIVFVVDSAAFQREVKD
SSARAIVFVVDSAAFQREVKDVAE
SARAIVFVVDSAAFQ
SARAIVFVVDSAAFQR
SARAIVFVVDSAAFQRE
SARAIVFVVDSAAFQREV
SARAIVFVVDSAAFQREVK
SARAIVFVVDSAAFQREVKD
DQFYEKRRLLIVSTPTARNL
VRRVSSSRSVSGSPEPAAKKPPAPPSPVQSQSPSTN
RIPDHQRTSVPENHAQSRIALALTAISLGTARPPPS
SVPENHAQSRIALALTAISLGTARPPPS
QVPAPVPLMSLRTAPAANLA
VPAPVPLMSLRTAPAANL
VPAPVPLMSLRTAPAANLA
LASPRTAVAPSAVNLADPRTPTAPAVN
LASPRTAVAPSAVNLADPRTPTAPAVNLAGARTPAALAALS
ASPRTAVAPSAVNLADPRTPTAPAVN
SPRTAVAPSAVNLADPRTP
SPRTAVAPSAVNLADPRTPT
SPRTAVAPSAVNLADPRTPTAP
SPRTAVAPSAVNLADPRTPTAPA
SPRTAVAPSAVNLADPRTPTAPAVN
RTAVAPSAVNLADPRTPTAPAVNLAGARTPAA
RTAVAPSAVNLADPRTPTAPAVNLAGARTPAALA
RTAVAPSAVNLADPRTPTAPAVNLAGARTPAALAA
RTAVAPSAVNLADPRTPTAPAVNLAGARTPAALAALS
LADPRTPTAPAVNLAGARTPAALAALSLTGSGTPPTAAN
DPRTPTAPAVNLAGARTPAALAA
PRTPTAPAVNLAGARTPAA
PRTPTAPAVNLAGARTPAALAA
PRTPTAPAVNLAGARTPAALAALSLTGSGTPPTAAN
APAVNLAGARTPAALAA
LTGSGTPPTA
LVGPRSAHATAPVNIAGSRTAAA
LVGPRSAHATAPVNIAGSRTAAALAP
LVGPRSAHATAPVNIAGSRTAAALAPA
LVGPRSAHATAPVNIAGSRTAAALAPAS
LVGPRSAHATAPVNIAGSRTAAALAPASLTSA
LVGPRSAHATAPVNIAGSRTAAALAPASLTSARMAPALSGAN
ATAPVNIAGSRTAAALAPAS
ATAPVNIAGSRTAAALAPASLTSA
APVNIAGSRTAAALAPA
APVNIAGSRTAAALAPAS
VPAPGVPHSDVG
DSRSLSYSPVERRRPSPQP
PRAIVEYRDLDAPDDVDFF
MHRDSCPLD
PRDAADAVRELD
SVSRSPVPEKSQKRGSSS
QPFKMDLTELDHIME
QPFKMDLTELDHIMEV
ESETTTSLVLERSLNRVHLLG
ESETTTSLVLERSLNRVHLLGRVGQD
SLVLERSLNRVHLLGRVGQDPVLR
LVLERSLNRVHLLGRVGQDPVLR
GKNPVTIFSLATNEMWR
GKNPVTIFSLATNEMWRSGDS
GKNPVTIFSLATNEMWRSGDSE
KNPVTIFSLATNEMWR
NVRRQATTIIADNIIFLSDQ
NVRRQATTIIADNIIFLSDQT
NVRRQATTIIADNIIFLSDQTK
NVRRQATTIIADNIIFLSDQTKE
NVRRQATTIIADNIIFLSDQTKEKE
VRRQATTIIADNIIFLSDQ
VRRQATTIIADNIIFLSDQT
VRRQATTIIADNIIFLSDQTK
VRRQATTIIADNIIFLSDQTKE
VRRQATTIIADNIIFLSDQTKEKE
RQATTIIADNIIFLSDQ
RQATTIIADNIIFLSDQT
RQATTIIADNIIFLSDQTKEKE
ALVTLQRSPTPSAASSSASN
FPATVLFRGGPRGLLAVA
VLFRGGPRGLLAVA
SQNDVDMSWIPQETLNQINKASPR
SQNDVDMSWIPQETLNQINKASPRRLP
SQNDVDMSWIPQETLNQINKASPRRLPR
SQNDVDMSWIPQETLNQINKASPRRLPRK
QNDVDMSWIPQETLNQINKASPRRLPR
WIPQETLNQINKASPR
WIPQETLNQINKASPRRLPR
WIPQETLNQINKASPRRLPRKRAQKRSVGSDE
QETLNQINKASPR
QETLNQINKASPRRLPR
VTQAEEGARLLASKSLLNRYAVEG
TQAEEGARLLASKSLLNRYAVEG
EEGARLLASKSLLNRYAVEG
EEGARLLASKSLLNRYAVEGRDLTLQ
APKGSSKQQSEEDLLLQDF
EETDESFNPGEEEEDVAEEFDSN
APRQRGKGEITPAAIQKMLDDNNHLIQ
GKGEITPAAIQKMLDDN
VGASLTRPCRKLRWHSFQN
TTSLPVVVISNVSQLPSG
SLPVVVISNVSQLPSG
LPVVVISNVSQLPSG
LISVSEVHPSR
EVHPSRLQTTDNLLP
NTVDEVYVSRPSHF
GKGKTRQAAKHDAAAKALRILQNEPLPERLE
GKGKTRQAAKHDAAAKALRILQNEPLPERLEVN
DAAAKALRILQNEPLPER
DAAAKALRILQNEPLPERLE
AAAKALRILQNEPLPER
AAKALRILQNEPLPER
EVARESGPPHMKNFVTKVSVGEFVGEGE
TDATNPPEGPQDRSSQQKGRLSLQ
GAQGPSGSSEWEDEQSEYSDIRR
GSSEWEDEQSEYSDIR
GSSEWEDEQSEYSDIRR
LVGKILIDVSNNMR
LGPKDASRQVYICSNNIQARQ
GPKDASRQVYICSNNIQARQ
GPKDASRQVYICSNNIQARQQV
PKDASRQVYICSNNIQARQ
PKDASRQVYICSNNIQARQQ
KIPILVINKVLPMVS
IPILVINKVLPMVSIT
TRIPHLAGKKAVAEEDNGSIGEETDSSPG
KAKELDPTNMTYITNQAAVY
AHLRGFANQHSRVD
HPETDYKNKDWVFINYTYKRFEG
DVQGTDASLDEELDRVKMS
DASLDEELDRVKMS
ASSDIQVKELEKRA
ASSDIQVKELEKRAS
ASSDIQVKELEKRASG
ASSDIQVKELEKRASGQA
ASSDIQVKELEKRASGQAF
ASSDIQVKELEKRASGQAFE
ASSDIQVKELEKRASGQAFEL
ASSDIQVKELEKRASGQAFELIL
NNFSKMAEEKLT
LAQNYDIPNLAKKLEEIKKDLDAKKKPPSA
LHSTLSVNSYHKSSLSL
SFLVSKPERIRRWVSEKFIVEGLRDLELF
SEDKQILSADDKTVR
SEDKQILSADDKTVRLWDH
RIYKVKDLDNRGLS
AEPSAPESKHKSSLNSSPWSGLM
AEPSAPESKHKSSLNSSPWSGLMAL
DLEETIGIVEANPGKFK
ENLQQLQHSTNQLAKETN
ENLQQLQHSTNQLAKETNE
ENLQQLQHSTNQLAKETNEL
NLQQLQHSTNQLAKETN
LQQLQHSTNQLAKETN
ATRRLTDAFLLLRNNSIQNRQLLAEQVSSHITS
EKHIEEDEVRSSADLRIR
IEEDEVRSSADLRIR
EQFSRAPVSALPLAPNHLGGGAVVLGAESHASKD
EWDLEDLDETISIVEANPRK
DLEDLDETISIVEANPRK
LEDLDETISIVEANPRK
LEDLDETISIVEANPRKFN
EDLDETISIVEANPRK
EDLDETISIVEANPRKFN
DLDETISIVEANPRK
DLDETISIVEANPRKFN
DLDETISIVEANPRKFNLD
LDETISIVEANPRK
LDETISIVEANPRKFN
DETISIVEANPRK
SVEIQRTLNQLGTPQDSPE
VEIQRTLNQLGTPQDSPE
LQNLKEKIALLKDLLLRA
QNLKEKIALLKDLLLR
QNLKEKIALLKDLLLRA
QNLKEKIALLKDLLLRAVS
QNLKEKIALLKDLLLRAVST
QNLKEKIALLKDLLLRAVSTHQ
NLKEKIALLKDLLLR
NLKEKIALLKDLLLRA
NLKEKIALLKDLLLRAVS
NLKEKIALLKDLLLRAVST
NLKEKIALLKDLLLRAVSTHQ
LKEKIALLKDLLLRA
LKEKIALLKDLLLRAVS
EKIALLKDLLLRA
EKIALLKDLLLRAVS
EKIALLKDLLLRAVST
TMADQIVTV
GVVVSMSPAQLGTTIYKEFEKRKML
SPAQLGTTIYKEFEKRKML
AIDLEDAAKKAVASVAKK
GVTAVSGHI
MEEGFRDRAAFIR
MEEGFRDRAAFIRGA
KGDGILIVVNTVGAALQT
MFRGLSSWLGLQQPVAGGGQPN
ESAEEELQQAGDQELLH
SAEEELQQAGDQELLH
AEEELQQAGDQELLH
EVLINRINE
EITHTSNLTCVKFSNTTYTTN
RVIDLRTSTSQAVFR
IQTPKIISAASEGGANVF
LDIEMAFNYHYHE
EGKENILHVSENVIFTDVN
EGKENILHVSENVIFTDVNS
KKEVIPVNVPEAQEE
KKEVIPVNVPEAQEEM
KKEVIPVNVPEAQEEMK
KKEVIPVNVPEAQEEMKE
KEVIPVNVPEAQEE
KEVIPVNVPEAQEEM
KEVIPVNVPEAQEEMKE
AAVQAAEVKVDGSEPKLSKN
ASGSGDSVTRRSVASQF
RKNEIVPIDSNLDAE
NIWFVFKETGWHSSGQRYLSDPMEK
PDSHQGKLVFNRTVTLKEDPGKV
EEKADMIIYVVDNGQSVH
EEKADMIIYVVDNGQSVHFQ
EEKADMIIYVVDNGQSVHFQT
EKADMIIYVVDNGQSVH
EKADMIIYVVDNGQSVHFQ
EKADMIIYVVDNGQSVHFQT
KADMIIYVVDNGQSVH
KADMIIYVVDNGQSVHFQ
ADMIIYVVDNGQSVH
GHLRSTIIGNFIANLKEALGHQVIRINYL
VLDLDLFRVDKGGD
SERSHWEEMLKN
PDNEAYEMPSEEGYQDYEPEA
SPPKVPIVIQDDSLPAGPPP
KRPTSNGVVSSPNSTSRPTLP
KRPTSNGVVSSPNSTSRPTLPV
RPTSNGVVSSPNSTSRPT
RPTSNGVVSSPNSTSRPTL
RPTSNGVVSSPNSTSRPTLP
RPTSNGVVSSPNSTSRPTLPV
RPTSNGVVSSPNSTSRPTLPVKS
SNGVVSSPNSTSRPT
SNGVVSSPNSTSRPTLPVK
SNGVVSSPNSTSRPTLPVKS
RKQEDDRDGLLAE
PPPQGGSQLGHCISENEGG
PLRVVAAYGTAHVHYQVEKLFGASSPPPGAVPSGPP
THRDALTMSEDRPMLQ
TQQSTLEPGPTWRGGAHGLS
SKMPAKKKSCFQITSVTTAQVA
SLLGGDVVSV
SGGKKKSSFQIT
KASGRGEVGKLRIAKTQGRTEVS
ASGRGEVGKLRIAKTQGRTE
ASGRGEVGKLRIAKTQGRTEVS
SGRGEVGKLRIAKTQGRTEVS
GRGEVGKLRIAKTQGRTEVS
RGEVGKLRIAKTQGRTEVS
GEVGKLRIAKTQGRTE
GEVGKLRIAKTQGRTEVS
MPISSPTTSQPPTIHSSGSSQSSAHSQ
ISSPTTSQPPTIHSSGSSQSSAHSQ
SPTTSQPPTIHSSGSSQSSAH
SPTTSQPPTIHSSGSSQSSAHSQ
SPTTSQPPTIHSSGSSQSSAHSQYN
VSPNKPPAVSPGVVSPTFELTNL
SPNKPPAVSPGVVSPTFELTNL
KPPAVSPGVVSPTFELTNL
DSPGRPVPVATETSSMHG
DSPGRPVPVATETSSMHGAN
NAGSGSGFNGGFGSSMDSKSSGWGM
AGQDKIVISKVVPAPEAKPAPSQN
SEREERRFVEIPRESVRLM
KQYDADLEQILIQWITTQCRKDVGRPQPGREN
RTLMNLGGLAVARDDGLFSGDPN
RTLMNLGGLAVARDDGLFSGDPNW
RTLMNLGGLAVARDDGLFSGDPNWFPK
NLGGLAVARDDGLFSGDPN
NLGGLAVARDDGLFSGDPNW
LGGLAVARDDGLFSGDPN
LGGLAVARDDGLFSGDPNW
LGGLAVARDDGLFSGDPNWFPK
SDNQLQEGKNVIG
VIGLQMGTNRGASQAGMTGYGMPRQIL
RGGLGGTRSFRPHRGAESPRPGRDRDGV
GDVVIFK
DSKDALHLAQTNGMF
DSKDALHLAQTNGMFF
DSKDALHLAQTNGMFFS
DSKDALHLAQTNGMFFST
DSKDALHLAQTNGMFFSTVG
VQSKIGSLDNITHVPGGGN
AEIVYKSPVVSGDTSPR
SPRHLSNVSSTGSIDMVD
SPQLATLADEVSASLAKQGL
VTHKGEIRGASTPFQFR
VTHKGEIRGASTPFQFRAS
VTHKGEIRGASTPFQFRASSP
HKGEIRGASTPFQFR
HKGEIRGASTPFQFRAS
TDPATSASTVDVKPSPSAAEADFD
DPATSASTVDVKPSPSAAEADFD
EQVKIAENVKLE
LRRKADGPPGPHDGGDRPSAEARQDAYF
RKADGPPGPHDGGDRPSAEARQDAYF
GPPGPHDGGDRPSAEARQDAYF
SDKPDLSEVEKFDRS
SDKPDLSEVEKFDRSKL
SDKPDLSEVEKFDRSKLKKTNTEEKN
MRECISIHVGQ
MRECISIHVGQAG
MRECISIHVGQAGVQ
MRECISIHVGQAGVQIGN
NRLIGQIVSSITASLR
RLIGQIVSSITASLR
RLIGQIVSSITASLRFD
RLIGQIVSSITASLRFDG
RLIGQIVSSITASLRFDGA
RLIGQIVSSITASLRFDGALN
LIGQIVSSITASLRFDG
LIGQIVSSITASLRFDGA
IGQIVSSITASLRFDG
YAPVISAEKAYHEQLSVA
YAPVISAEKAYHEQLSVAEIT
APVISAEKAYHEQLSVA
APVISAEKAYHEQLSVAEITNA
VISAEKAYHEQLSVA
VISAEKAYHEQLSVAEITNA
AEKAYHEQLSVAEITNA
EKAYHEQLSVAEITNA
KAYHEQLSVAEITN
KAYHEQLSVAEITNA
QLSVAEITNA
EAREDMAALEKDYEEVGVD
EAREDMAALEKDYEEVGVDSVEGEGEEEGEEY
REDMAALEKDYEEVGVD
REDMAALEKDYEEVGVDSVEGEGEEEGEE
REDMAALEKDYEEVGVDSVEGEGEEEGEEY
EDMAALEKDYEEVGVDSVEGEGEEEGEEY
MAALEKDYEEVGVDSVEGEGEEEGEEY
AALEKDYEEVGVDSVEGEGEEEGEEY
ALEKDYEEVGVDSVEGEGEEEGEEY
LEKDYEEVGVDSVEGEGEEEGEEY
KDYEEVGVDSVEGEGEEEGEEY
GVDSVEGEGEEEGEEY
SVEGEGEEEGEEY
ACWELYCLEHGIQPDG
CWELYCLEHGIQPDG
EHGIQPDGQMPSDKTIGGGDDSFNTF
HGIQPDGQMPSDKTIGGGDDSFNTF
QMPSDKTIGGGDDSFNTF
QMPSDKTIGGGDDSFNTFF
QMPSDKTIGGGDDSFNTFFSE
QMPSDKTIGGGDDSFNTFFSET
QMPSDKTIGGGDDSFNTFFSETGAGKHVPR
FFSETGAGKHVPR
FFSETGAGKHVPRAV
FSETGAGKHVPR
FSETGAGKHVPRAVF
FSETGAGKHVPRAVFVDLEPTVIDEVRTG
FSETGAGKHVPRAVFVDLEPTVIDEVRTGTY
SETGAGKHVPR
SETGAGKHVPRAVFVDLEPTVIDEVRTGTY
TGAGKHVPR
GAGKHVPRAVFVDLEPTVIDEVRTGTYRQL
HVPRAVFVDLEPTVIDEVRTGTY
RAVFVDLEPTVIDEVRTGTY
RAVFVDLEPTVIDEVRTGTYR
RAVFVDLEPTVIDEVRTGTYRQL
AVFVDLEPTVIDEVRTG
AVFVDLEPTVIDEVRTGTY
AVFVDLEPTVIDEVRTGTYRQ
AVFVDLEPTVIDEVRTGTYRQL
AVFVDLEPTVIDEVRTGTYRQLFHPE
FVDLEPTVIDEVRTG
FVDLEPTVIDEVRTGTYRQ
FVDLEPTVIDEVRTGTYRQL
VDLEPTVIDEVRTGTYRQL
VDLEPTVIDEVRTGTYRQLFHPE
VDLEPTVIDEVRTGTYRQLFHPEQL
VDLEPTVIDEVRTGTYRQLFHPEQLITGK
VDLEPTVIDEVRTGTYRQLFHPEQLITGKEDAAN
DLEPTVIDEVRTGTYRQLFHPEQL
LEPTVIDEVR
LEPTVIDEVRTGTYR
LEPTVIDEVRTGTYRQ
LEPTVIDEVRTGTYRQL
LEPTVIDEVRTGTYRQLFHPEQLITGKEDAAN
PTVIDEVR
TYRQLFHPE
TYRQLFHPEQLIT
TYRQLFHPEQLITGK
TYRQLFHPEQLITGKEDAAN
TYRQLFHPEQLITGKEDAANN
TYRQLFHPEQLITGKEDAANNY
YRQLFHPEQ
RQLFHPEQLITGK
RQLFHPEQLITGKEDAAN
RQLFHPEQLITGKEDAANN
RQLFHPEQLITGKEDAANNY
FHPEQLIT
FHPEQLITGK
FHPEQLITGKEDAAN
FHPEQLITGKEDAANN
FHPEQLITGKEDAANNY
FHPEQLITGKEDAANNYAR
HPEQLITGKEDAANN
QLITGKEDAANNYARGH
ARGHYTIGKEIIDLVLDRIRKL
RGHYTIGKEIIDLVLDRIRKLADQ
RGHYTIGKEIIDLVLDRIRKLADQCTG
GHYTIGKEIIDLVLDRIRKL
YTIGKEIIDLVLDRIRKL
IGKEIIDLVLDRIRKL
IGKEIIDLVLDRIRKLA
IGKEIIDLVLDRIRKLADQ
KEIIDLVLDRIRKLA
KEIIDLVLDRIRKLADQ
IYPAPQVSTA
IYPAPQVSTAVVEPYNSILTT
IYPAPQVSTAVVEPYNSILTTH
IYPAPQVSTAVVEPYNSILTTHTTLE
VVEPYNSIL
VVEPYNSILT
VVEPYNSILTT
VVEPYNSILTTHTTL
VVEPYNSILTTHTTLE
NSILTTH
SILTTHTTLEHSD
NRLISQIVSSITASLR
NRLISQIVSSITASLRFD
NRLISQIVSSITASLRFDG
RLISQIVSSITASLR
RLISQIVSSITASLRFD
RLISQIVSSITASLRFDG
RLISQIVSSITASLRFDGA
RLISQIVSSITASLRFDGAL
RLISQIVSSITASLRFDGALN
LISQIVSSITASLRFD
LISQIVSSITASLRFDG
LISQIVSSITASLRFDGA
ISQIVSSITASLR
ISQIVSSITASLRFD
ISQIVSSITASLRFDG
ISQIVSSITASLRFDGA
QIVSSITASLR
EFQTNLVPYPRIHFPLAT
EFQTNLVPYPRIHFPLATYAPVISAEKA
LVPYPRIHFPLAT
LVPYPRIHFPLATYAPVIS
LVPYPRIHFPLATYAPVISAE
VPYPRIHFPLAT
YAPVISAEKAYHEQ
YAPVISAEKAYHEQLTVA
YAPVISAEKAYHEQLTVAEITNA
APVISAEKAYHE
APVISAEKAYHEQ
APVISAEKAYHEQLTVA
AEKAYHEQLTVAEITNA
EKAYHEQLTVAEITNA
KAYHEQLTVA
KAYHEQLTVAEITNA
QLTVAEITNA
LLYRGDVVPKDVNAA
LYRGDVVPKDVNAA
YRGDVVPKDVNAA
YQPPTVVPGGDLAKVQ
YQPPTVVPGGDLAKVQR
AWARLDHKFDLM
ARLDHKFDL
YVGEGMEEGEFSEAREDMAAL
GMEEGEFSEAREDMAAL
SEAREDMAALEKDY
EAREDMAAL
EAREDMAALEKDYEEVGADSADGEDEGEEY
REDMAALEKDY
REDMAALEKDYEEVGAD
REDMAALEKDYEEVGADSADGEDEGEE
REDMAALEKDYEEVGADSADGEDEGEEY
EDMAALEKDYEEVGADSADGEDEGEEY
MAALEKDYEEVGADSADGEDEGEEY
AALEKDYEEVGADSADGEDEGEEY
LEKDYEEVGADSADGEDEGEEY
GGTGSGFASLL
AEKAYHEQLSVA
EKAYHEQLSVA
KAYHEQLSVA
KAYHEQLSVAEIT
MREIVHI
KIREEYPDRIM
IREEYPDRIM
SVMPSPKVS
SVMPSPKVSDTVVEPY
SVMPSPKVSDTVVEPYNAV
NQIGAKFWEVISDEHGIDPTGS
NQIGAKFWEVISDEHGIDPTGSY
NQIGAKFWEVISDEHGIDPTGSYH
NQIGAKFWEVISDEHGIDPTGSYHGD
NQIGAKFWEVISDEHGIDPTGSYHGDSDLQLE
AKFWEVISDEHGIDPTGSY
KFWEVISDEHGIDPTGS
FWEVISDEHGIDPTGSYHGD
ISDEHGIDPTGSYHGDSD
DEHGIDPTGSYHGDSD
HGIDPTGSYHGDSDLQLE
HGIDPTGSYHGDSDLQLER
HGIDPTGSYHGDSDLQLERINVY
PTGSYHGDSDLQLERINVY
YHGDSDLQLE
YHGDSDLQLERIN
YHGDSDLQLERINV
YHGDSDLQLERINVY
YHGDSDLQLERINVYYNEATGNK
HGDSDLQLE
HGDSDLQLERIN
HGDSDLQLERINVY
RINVYYNEATGNK
RINVYYNEATGNKYVP
DSVRSGPFGQIFRPDNFVFGQ
DSVRSGPFGQIFRPDNFVFGQS
DSVRSGPFGQIFRPDNFVFGQSGAGN
GQIFRPDNFVFGQSGAGNNW
IFRPDNFVFGQSGAGN
IFRPDNFVFGQSGAGNNW
NFVFGQSGAGNNWAKGH
QLTHSLGGGTGSGMGTLLISKIREEYPDRIMNTF
THSLGGGTGSGMGTLLISKIREEYPDRIMNTF
HSLGGGTGSGMGTLLISKIREEYPDRIMNTF
SLGGGTGSGMGTLLISKIREEYPDRIMNTF
GGGTGSGMGTLLISKIREEYPDRIMNTF
GSGMGTLLISKIREEYPDRIMNTF
GTLLISKIREEYPD
GTLLISKIREEYPDRIM
GTLLISKIREEYPDRIMNTF
LLISKIREEYPD
LLISKIREEYPDRIMNTF
LISKIREEYPD
LISKIREEYPDR
LISKIREEYPDRIM
LISKIREEYPDRIMNT
LISKIREEYPDRIMNTF
ISKIREEYPD
ISKIREEYPDR
ISKIREEYPDRIM
ISKIREEYPDRIMNT
ISKIREEYPDRIMNTF
KIREEYPDRIMNT
KIREEYPDRIMNTF
IREEYPDRIMNT
IREEYPDRIMNTF
TVPELTQQMFDSK
MFDSKNM
MKEVDEQMLNVQ
EVDEQMLNVQ
EVDEQMLNVQNKNSSYFVE
MLNVQNKNSSYFVEWIPNNVKTA
NKNSSYFVE
NKNSSYFVEWIPNNVKTA
WIPNNVKTA
MNDLVSEYQQYQDATADEQ
MNDLVSEYQQYQDATADEQGEFEEEEGEDEA
VSEYQQYQDATADEQGEFEEEEGEDEA
EYQQYQDATADEQGEFEEEEGEDEA
YQQYQDATADEQGEFEEEEGEDEA
QQYQDATADEQGEFEEEEGEDEA
EQGEFEEEEGEDEA
MREIVHIQA
MREIVHIQAGQ
MREIVHIQAGQC
MREIVHIQAGQCG
MREIVHIQAGQCGN
MREIVHIQAGQCGNQ
MREIVHIQAGQCGNQIG
MREIVHIQAGQCGNQIGA
MREIVHIQAGQCGNQIGAKF
MREIVHIQAGQCGNQIGAKFW
MREIVHIQAGQCGNQIGAKFWEVISD
MREIVHIQAGQCGNQIGAKFWEVISDEHGID
NQIGAKFWEVISDEHGID
EVISDEHGID
RISVYYNE
AILVDLEPGTM
LEPGTMDSVR
SGAGNNWAKGHYTEGAELVDSVLDVVR
SGAGNNWAKGHYTEGAELVDSVLDVVRKE
GAGNNWAKGHYTEGAEL
GAGNNWAKGHYTEGAELVDSVLDVVR
GAGNNWAKGHYTEGAELVDSVLDVVRKE
NWAKGHYTEGAELVDSVLDVVR
WAKGHYTEGAELVDSVLDVVR
AKGHYTEGAELVDSVLDVVR
AKGHYTEGAELVDSVLDVVRKE
YTEGAELVDSVLDVVR
YTEGAELVDSVLDVVRKE
QLTHSLGGGTGSGM
QLTHSLGGGTGSGMGTLLISK
HSLGGGTGSGMGTLLISK
NTFSVVPSPKVSDTVVEPYNATLS
FSVVPSPK
FSVVPSPKVSDTVVEPY
FSVVPSPKVSDTVVEPYNATL
FSVVPSPKVSDTVVEPYNATLS
SVVPSPKVS
SVVPSPKVSDTVVEPYNATL
GSQQYRALTVPELTQQ
TVPELTQQMFDAK
WIPNNVK
FIGNSTAIQELFKRISEQFTAMFRR
EFTEAESNMNDLVSEYQ
EAESNMNDLVSEYQ
ESNMNDLVSEY
ESNMNDLVSEYQ
MNDLVSEYQQYQDA
MNDLVSEYQQYQDAT
QYQDATAEEEGEMYEDDEEESEAQGPK
QDATAEEEGEMYEDDEEESEAQGPK
GNQIGAKFWEVISDEHGIDPTGTY
NQIGAKFWEVISDEHGIDPTGT
NQIGAKFWEVISDEHGIDPTGTY
NQIGAKFWEVISDEHGIDPTGTYH
NQIGAKFWEVISDEHGIDPTGTYHG
NQIGAKFWEVISDEHGIDPTGTYHGD
NQIGAKFWEVISDEHGIDPTGTYHGDSDLQLE
AKFWEVISDEHGIDPTGTY
AKFWEVISDEHGIDPTGTYH
AKFWEVISDEHGIDPTGTYHGD
KFWEVISDEHGIDPTGT
KFWEVISDEHGIDPTGTY
KFWEVISDEHGIDPTGTYH
KFWEVISDEHGIDPTGTYHGD
FWEVISDEHGIDPTGTYHGD
FWEVISDEHGIDPTGTYHGDSDLQLERINVY
EVISDEHGIDPTGTYHGDSD
EVISDEHGIDPTGTYHGDSDLQ
VISDEHGIDPTGTYHGDSDLQ
ISDEHGIDPTGTYHGDSD
ISDEHGIDPTGTYHGDSDL
ISDEHGIDPTGTYHGDSDLQ
SDEHGIDPTGTYHGDSD
DEHGIDPTGTYHGDS
DEHGIDPTGTYHGDSD
DEHGIDPTGTYHGDSDLQ
HGIDPTGTYHGD
HGIDPTGTYHGDSDLQLE
HGIDPTGTYHGDSDLQLERINVY
PTGTYHGDSDLQLERINVY
RINVYYNEATGGK
RINVYYNEATGGKYVPR
NVYYNEATGGKYVPRAVLV
VYYNEATGGKYVPR
YYNEATGGKYVPR
YNEATGGKYVP
YNEATGGKYVPR
YNEATGGKYVPRAVLVDLEPGTM
YTEGAELVDSVLDVVRKEAESC
IREEYPDRIMNTFSVVPSPKVSDTVVEPY
IREEYPDRIMNTFSVVPSPKVSDTVVEPYNAT
IREEYPDRIMNTFSVVPSPKVSDTVVEPYNATL
IREEYPDRIMNTFSVVPSPKVSDTVVEPYNATLS
NTFSVVPSPKVSDTVVEPYNATLSVH
NTFSVVPSPKVSDTVVEPYNATLSVHQL
FSVVPSPKVSDTVVEPYNATLSVH
FSVVPSPKVSDTVVEPYNATLSVHQL
EYQQYQDATAEEEGEFEEEAEEEVA
QQYQDATAEEEGEFEEEAEEEVA
FWEVISDEHGIDPTGTYHGDSDLQLDRISVY
HGIDPTGTYHGDSDLQLD
HGIDPTGTYHGDSDLQLDR
HGIDPTGTYHGDSDLQLDRIS
HGIDPTGTYHGDSDLQLDRISVY
PTGTYHGDSDLQLDR
PTGTYHGDSDLQLDRISVY
YHGDSDLQLD
YHGDSDLQLDRIS
YHGDSDLQLDRISVY
HGDSDLQLD
HGDSDLQLDRIS
HGDSDLQLDRISVY
GDSDLQLDRISVYYNEATGGKYVPRA
RISVYYNEATGGK
RISVYYNEATGGKYVPR
SVYYNEATGGKYVPR
YNEATGGKYVPRAIL
YNEATGGKYVPRAILVDLEPGTM
TVPELTQQVFDAK
TVPELTQQVFDAKNM
TVPELTQQVFDAKNMMAA
PELTQQVFDAK
QVFDAKNM
VFDAKNM
VFDAKNMMAA
DIPPRGLKMAVTFIGNSTA
DIPPRGLKMAVTFIGNSTAIQ
DIPPRGLKMAVTFIGNSTAIQE
IPPRGLKMAVTFIGNSTA
IPPRGLKMAVTFIGNSTAIQ
VSEYQQYQDATAEEEEDFGEEAEEEA
EYQQYQDATAEEEEDFGEEAEEEA
YQQYQDATAEEEEDFGEEAEEEA
QYQDATAEEEEDFGEEAEEEA
QDATAEEEEDFGEEAEEEA
MREIVHIQAGQCGNQIGTK
MREIVHIQAGQCGNQIGTKF
NQIGTKFWEVISDEHGIDPAGGYVGDSA
RINVYYNE
DSVRSGPFGQLFRPDNF
GTLLISKIREEFPDRIMNTFSVMPSPK
NTFSVMPSPKVSDTVVEPYNATLSVH
FSVMPSPKVSDTVVEPYNATLSVH
SVMPSPKVSDTVVEPYNAT
SVMPSPKVSDTVVEPYNATL
SVMPSPKVSDTVVEPYNATLS
SVMPSPKVSDTVVEPYNATLSVHQ
SVMPSPKVSDTVVEPYNATLSVHQL
VSDTVVEPYNATLSVH
NATLSVHQL
FRTLKLTTPTYGDLNHLVSATMS
QQYQDATANDGEEAFEDEEEEID
QQYQDATANDGEEAFEDEEEEIDG
QYQDATANDGEEAFEDEEEEID
QYQDATANDGEEAFEDEEEEIDG
QDATANDGEEAFEDEEEEIDG
AAAGVVSGKIIYEQEGVYIHSSCGKTN
GARNDSPTQIPVSSDVCRLTPA
GVPSPALAQGGPQGSWRFLQWN
ALSDEPAAGGPEEEAEDETLAFGA
IMDRILQIAESYLIVSDKAR
MYHSLSETRHPLQPEEQEVGID
SASSSNPSSSPDDDSSKDSGFTIVSPLDI
VGKLFVAQPAKEGGSGGSGPSCHQ
LIDEYHAATRPDYISWGTQEQ
DLEPRVIHSILNSPYAK
VPEAISESQHVTYSHLGGWIFSNPDGV
SHPFAGWGGPGAGGHH
PAPAHPSPHASPMN
LSPTPSMMPSPNSHAAGFKG
LPGQEDHSSQNPLIMRRRV
ITSPNIRRSASSNSAEAGGDTVT
EEEDGYQGEDPESPFTQSDEGSSE
KSPQVKPASTMGMGP
KSPQVKPASTMGMGPLG
PKSKELVSSSSSGSDSDSEVD
PKSKELVSSSSSGSDSDSEVDKKL
PKSKELVSSSSSGSDSDSEVDKKLK
SKELVSSSSSGSDSDSEVDKKL
GKMRYVSVRDFKGKVLI
SQLKEQISDIDDAVRKL
EQISDIDDAVRKL
MEGPLSVF
MEGPLSVFGDRSTGETIRSQ
SIANIVKSSLGPVGLDK
DKEVGDGTTSVVIIAAELLK
SMSSKIIGI
SLHDALCVV
AAQDSTDLVAKLRAF
NGKPRDNKQAGVFEPTIVKVKSLKFATEAA
GKPRDNKQAGVFEPTIVKVKSLKFATEA
GKPRDNKQAGVFEPTIVKVKSLKFATEAA
DNKQAGVFEPTIVKVKSLKFATEAA
KQAGVFEPTIVKVKSLKFATE
KQAGVFEPTIVKVKSLKFATEAA
KQAGVFEPTIVKVKSLKFATEAAITILRIDDLIK
GVFEPTIVKVKSLKFATEA
GVFEPTIVKVKSLKFATEAA
VFEPTIVKVKSLKFATEA
VFEPTIVKVKSLKFATEAA
VFEPTIVKVKSLKFATEAAITILRIDDLIK
FEPTIVKVKSLKFATE
FEPTIVKVKSLKFATEA
FEPTIVKVKSLKFATEAAITILRIDDLIKLHPE
FEPTIVKVKSLKFATEAAITILRIDDLIKLHPES
EPTIVKVKSLKFATEA
EPTIVKVKSLKFATEAAITILRIDDLIK
IVKVKSLKFATE
TEAAITILRIDDLIK
AAITILRIDDLIK
AITILRIDDLIK
LHPESKDDKHGSYEDAVHSGALND
SKDDKHGSYEDAVHSGALND
DKHGSYEDAVHSGALND
KHGSYEDAVHSGALND
ASLSLAPVNIFKAGADEER
ASLSLAPVNIFKAGADEERA
ASLSLAPVNIFKAGADEERAE
ASLSLAPVNIFKAGADEERAETAR
ASLSLAPVNIFKAGADEERAETARLT
AKALRMLPTIIADNAGYDSADL
KALRMLPTIIADNAGYDSADL
PENVAPRSGATAGAAGGRGKGAYQD
PENVAPRSGATAGAAGGRGKGAYQDRD
PENVAPRSGATAGAAGGRGKGAYQDRDKPAQIRFS
NVAPRSGATAGAAGGRGKGAYQDRDKPAQIRFSNISAAKA
RSGATAGAAGGRGKGAYQDRDKPAQIRFSNISAAKA
AAGGRGKGAYQDRDKPAQIRFSNISAAKA
DRDKPAQIRFSNISAAKA
DRDKPAQIRFSNISAAKAVADA
DRDKPAQIRFSNISAAKAVADAIR
DRDKPAQIRFSNISAAKAVADAIRT
DKPAQIRFSNISAAKAVAD
DKPAQIRFSNISAAKAVADA
ESFQKALEKGIEILTDMSRPVE
KALEKGIEILTDMSRPVE
KGIEILTDMSRPVE
LSDRETLLNSATTSLNSK
DRETLLNSATTSLNSK
GSNKLVIEEAERSIHD
LTLATETVRSILKIDDVVNTR
TLATETVRSILKIDDVVNTR
LATETVRSILKIDDVVNTR
ATETVRSILKIDDVVNT
ATETVRSILKIDDVVNTR
TETVRSILKIDDVVNT
TETVRSILKIDDVVNTR
ETVRSILKIDDVVNTR
TVRSILKIDDVVNT
TVRSILKIDDVVNTR
ASMGTLAFDEYGRPFLIIKDQDRKSRLMG
RPFLIIKDQDRKS
AVNAVLTVADMERRDVD
ADALEVIPMALSENSGMNPIQ
DALEVIPMALSENSGMNPIQ
DALEVIPMALSENSGMNPIQT
DALEVIPMALSENSGMNPIQTM
DALEVIPMALSENSGMNPIQTMTE
ALEVIPMALSENSGMNPIQ
LEVIPMALSENSGMNPIQ
LEVIPMALSENSGMNPIQT
EVIPMALSENSGMNPIQ
EVIPMALSENSGMNPIQT
EVIPMALSENSGMNPIQTM
VIPMALSENSGMNPIQ
VIPMALSENSGMNPIQT
VIPMALSENSGMNPIQTM
IPMALSENSGMNPIQ
SENSGMNPIQ
TQMVRMILKIDDIRKPGESEE
KIDDIRKPGESEE
MMGHRPVLVL
MMGHRPVLVLSQNTKR
MMGHRPVLVLSQNTKRE
MMGHRPVLVLSQNTKRESG
MMGHRPVLVLSQNTKRESGR
MMGHRPVLVLSQNTKRESGRK
MMGHRPVLVLSQNTKRESGRKVQ
MMGHRPVLVLSQNTKRESGRKVQSGN
MMGHRPVLVLSQNTKRESGRKVQSGNIN
GHRPVLVLSQNTKRESG
GHRPVLVLSQNTKRESGR
GHRPVLVLSQNTKRESGRKVQ
HRPVLVLSQNTKRESG
HRPVLVLSQNTKRESGR
HRPVLVLSQNTKRESGRKVQ
PVLVLSQNTKRESGRKV
SGNINAAKTIADIIR
DPMGGIVMTNDGNAILR
LNIINSSITTKAISR
TLIQNCGASTIRLLTSLRAKHTQ
TLIQNCGASTIRLLTSLRAKHTQE
LIQNCGASTIRLLTSLRAKHTQ
IQNCGASTIRLLTSLRAKHTQ
NCGASTIRLLTSLRAKHTQ
NCGASTIRLLTSLRAKHTQE
NCGASTIRLLTSLRAKHTQEN
GASTIRLLTSLRAKHTQ
GASTIRLLTSLRAKHTQENC
RIDDIVSGHKKKGDDQSRQGGAPDAGQE
KLPIGDVATQYFADRDM
LPIGDVATQYFADRDM
ACGGSIQTSVNALSADVLG
ACGGSIQTSVNALSADVLGR
CGGSIQTSVNALSADVLG
GGSIQTSVNALSADVLG
GSIQTSVNALSADVLG
GSIQTSVNALSADVLGR
HEKEDGAISTIVLRGSTDNLMDDIERA
HEKEDGAISTIVLRGSTDNLMDDIERAVDDG
HEKEDGAISTIVLRGSTDNLMDDIERAVDDGVN
KEDGAISTIVLRGSTDNLMDDIER
KEDGAISTIVLRGSTDNLMDDIERA
ISTIVLRGSTDNLMDDIER
STIVLRGSTDNLMDDIER
STIVLRGSTDNLMDDIERA
TIVLRGSTDNLMDDIER
IVLRGSTDNLMDDIER
IVLRGSTDNLMDDIERA
RVDQIIMAKPAGGPKPPSGKKDWDDDQND
AAVKTLNPKAEVARA
AAVKTLNPKAEVARAQ
AAVKTLNPKAEVARAQAA
AAVKTLNPKAEVARAQAALA
AAVKTLNPKAEVARAQAALAV
AAVKTLNPKAEVARAQAALAVN
AAVKTLNPKAEVARAQAALAVNIS
AAVKTLNPKAEVARAQAALAVNISAARG
QGTPPAEDAACLQSPQPEDTGAE
SSGGPEDIVLTELGYPSQQHYFNE
WIPWNVFYVMDTLVMKKEENDI
IPWNVFYVMDTLVMKKE
IPWNVFYVMDTLVMKKEE
IPWNVFYVMDTLVMKKEEN
IPWNVFYVMDTLVMKKEENDIPS
YVMDTLVMKKEE
YVMDTLVMKKEEN
YVMDTLVMKKEEND
DPVTGDLYVSDTNTRR
YSNDNDITAVTDSNGNTLR
SNDNDITAVTDSNGNTLR
NDNDITAVTDSNGNTLR
INPMDNSLYVLDNNVVLQ
NPMDNSLYVLDNNVVLQ
TEETVNLAWDNEMR
VGSGPHPPDTQQPSPSKAFKP
PLTATGAADNGFLSHNFLTVAPGHSSHHS
AEKNAPAIIFI
QRAHVIVMAATNRPNSIDPA
QRAHVIVMAATNRPNSIDPAL
AHVIVMAATNRPNSID
IPDATGRLEILQIHTKNMKLADD
GRLEILQIHTKNMKLADD
CHPTRISLVFYQHKNLNQP
QQRGLILPVRTLLLK
QRGLILPVRTLLLK
QRGLILPVRTLLLKF
ISSKVNFIKNNEAVR
ASGTTNTVAAYNLTWKSTN
QIALIALFSEMLYRFPNMVVAQVTRESV
ASRDSLLDTSSVSEPNVSFVSH
SLSHLYRDGEGRIDDDDDERENFEIT
RQVDGDNSHVEMKL
RQVDGDNSHVEMKLA
DSAQNSVIIVDKNGRL
DSAQNSVIIVDKNGRLV
DSAQNSVIIVDKNGRLVY
AQNSVIIVDKNGRLV
NSVIIVDKNGRLV
NSVIIVDKNGRLVY
NSVIIVDKNGRLVYL
SVIIVDKNGRLV
SVIIVDKNGRLVY
SVIIVDKNGRLVYL
SVIIVDKNGRLVYLVENPGGYV
IIVDKNGRLV
IVDKNGRLVYLVENPGGYVA
KNGRLVYLVENPGGYVA
SSGLPNIPVQTISRAAAEKLFG
LPNIPVQTISRAAAEKLFG
SESKNVKLTVSNVLKE
SESKNVKLTVSNVLKEIK
SESKNVKLTVSNVLKEIKI
VELNLDYERYNSQLLSFVRDLNQYRADIK
LNLDYERYNSQLLSFVRDLNQYRADIK
LNLDYERYNSQLLSFVRDLNQYRADIKE
NLDYERYNSQLLSFVRDLNQYRADIK
LDYERYNSQLLSFVRDLNQYRADIK
LDYERYNSQLLSFVRDLNQYRADIKE
DYERYNSQLLSFVRDLNQYRADIK
DYERYNSQLLSFVRDLNQYRADIKE
YERYNSQLLSFVRDLNQYRADIK
YERYNSQLLSFVRDLNQYRADIKE
ERYNSQLLSFVRDLNQYRAD
ERYNSQLLSFVRDLNQYRADI
ERYNSQLLSFVRDLNQYRADIK
ERYNSQLLSFVRDLNQYRADIKE
RYNSQLLSFVRDLNQYRAD
RYNSQLLSFVRDLNQYRADI
RYNSQLLSFVRDLNQYRADIK
RYNSQLLSFVRDLNQYRADIKE
YNSQLLSFVRDLNQYRAD
YNSQLLSFVRDLNQYRADI
YNSQLLSFVRDLNQYRADIKE
NSQLLSFVRDLNQYRA
NSQLLSFVRDLNQYRAD
NSQLLSFVRDLNQYRADI
NSQLLSFVRDLNQYRADIK
NSQLLSFVRDLNQYRADIKE
SQLLSFVRDLNQYR
SQLLSFVRDLNQYRA
SQLLSFVRDLNQYRAD
SQLLSFVRDLNQYRADI
SQLLSFVRDLNQYRADIK
SQLLSFVRDLNQYRADIKE
TAGQGPGQLQREVTLHLNPIS
TAGQGPGQLQREVTLHLNPISS
TAGQGPGQLQREVTLHLNPISSVH
TAGQGPGQLQREVTLHLNPISSVHIHH
TAGQGPGQLQREVTLHLNPISSVHIHHKS
GQGPGQLQREVTLHLNPIS
GQGPGQLQREVTLHLNPISS
GQGPGQLQREVTLHLNPISSVH
GQGPGQLQREVTLHLNPISSVHIHH
GQGPGQLQREVTLHLNPISSVHIHHKS
QGPGQLQREVTLHLNPIS
QGPGQLQREVTLHLNPISS
GPGQLQREVTLHLNPIS
GPGQLQREVTLHLNPISS
GFIQFAQLQFLEAK
GMNRPFLLLMATPLER
GMNRPFLLLMATPLERA
HDSATDTIDIAPNHRVG
DSATDTIDIAPNHRVG
ATDTIDIAPNHRVG
TDTIDIAPNHRVG
IPPHVQKSVNNDMIVTDNN
MIMNKGLGSNERLEF
GKEDEENQEDFDELPLLT
GLAGEPEGELSKEDHENTEKYMGTE
NPSDNKELPKADTNQLADKG
NPSDNKELPKADTNQLADKGK
NPSDNKELPKADTNQLADKGKL
NKELPKADTNQLADKGK
ATEEEEGGYSCGTAESH
AMLIQKL
ALLRGVFVVAAKRTPFGAY
AAGDKLVVVD
SKQQLSAEELDAQLDA
SKQQLSAEELDAQLDAYNA
SKQQLSAEELDAQLDAYNARMDTS
LKISVIELPLPSESVD
RDRGKIYFVISVESLAQ
PSQLPSTQLPSSPFGDYRQYQ
PSQLPPKDGTPAPGYPSYQQYH
HEDANRVIKPTSSNTAQGRFD
EDANRVIKPTSSNTAQGRFD
DANRVIKPTSSNTAQGRFD
ANRVIKPTSSNTAQGRFD
DEPENDAKKIEALLNLPRNPSVIDKQDKD
LNLPRNPSVIDKQDKD
NLPRNPSVIDKQDKD
IFHKGLHNLRNYSSDLGKQPKKVPK
AWNTVSRAYNSRLQRERANM
MEGGGGSGNKTTGGLAGFF
MEGGGGSGNKTTGGLAGFFGA
QALGDAADIRFVYTPAMESVCG
ALGDAADIRFVYTPAMESVC
ALGDAADIRFVYTPAMESVCG
ALGDAADIRFVYTPAMESVCGYFH
LGDAADIRFVYTPAMESVC
LGDAADIRFVYTPAMESVCG
GDAADIRFVYTPAMES
GDAADIRFVYTPAMESVC
GDAADIRFVYTPAMESVCG
DAADIRFVYTPAME
DAADIRFVYTPAMES
DAADIRFVYTPAMESV
DAADIRFVYTPAMESVC
DAADIRFVYTPAMESVCG
DAADIRFVYTPAMESVCGY
DAADIRFVYTPAMESVCGYFH
AADIRFVYTPAMESVC
AADIRFVYTPAMESVCG
GPEKDIEFIYTAPSSAVCG
GPEKDIEFIYTAPSSAVCGVSLDVGGKKE
TVSEEGDIVHLTTSITNAKEVNWYFEN
SEPETARNLFSVPGAPDKP
IKFDEVTAEAMTLKW
VTGLTEDHEYEFRVSAENAAGVGE
DADSSIEKQVALLKALYGHGQISHKRHKTDS
DADSSIEKQVALLKALYGHGQISHKRHKTDSFVGLM
RATKGRILTVEDHYYEGGIG
IDRDAIAQAVRGLITKA
TRRDNGPVTSNSSTLSLKD
KDAPTSPASVASSSSTPSSKTKDLGHN
DHQRDRDSIKSSSVSPSASFR
GDKLPEVLTSTDSRMWIEF
SAAKILADATAKMVEAA
SAAKILADATAKMVEAAK
GNENYAGIAA
AARMVAAATNNLCEAAN
AAGNAVKRASDNLVKAAQK
AAGNAVKRASDNLVKAAQKA
AGNAVKRASDNLVKAAQ
ELPEEREL
QHSQEFINRLK
LPVQLLTIRVASTNPAVQA
LPVQLLTIRVASTNPAVQAFD
RRSSDPWSNSHFPHEN
LMPSGAILQNKRENLPR
EPPQLEEERQVRISESGQFSDGLEDRG
EERQVRISESGQFSDG
KLKPIQILSNPLST
KLKPIQILSNPLSTYN
KLKPIQILSNPLSTYNQQ
KLKPIQILSNPLSTYNQQL
LKPIQILSNPLSTYNQQ
DYEEMPLQNGQAIRAK
GVGRWEVVKKG
GGVSAVAGGVTAVGSAVVNKVPLTGKKKDKSD
AVAGGVTAVGSAVVNKVPLTGKKKDKSD
VAGGVTAVGSAVVNKVPLTGKKKDKSD
GGVTAVGSAVVNKVPLTGKKKDKSD
GSAVVNKVPLTGKKKDKSD
ASKPVDVASDNVK
AAHLGKWQKLEHGSYSN
AKGRVAERSQLGAHHTTPVGDGAAGTR
AKGRVAERSQLGAHHTTPVGDGAAGTRGL
DKTAMHEPLQTWQDAPYIFIVHIGISSSK
SEMAEKMFSSEKIM
KASGEIKIAYTYSVSFEEDDK
QEHTYRVVRFEVIP
YFVSIDAHAEECFFER
KLEEMINELAVAMTAVKHEQEYMEVRERIH
GSTVPRSASVLLLLLLLRRAEQPCG
GSTVPRSASVLLLLLLLRRAEQPCGA
KLQVQEQRKTVFDRHKMLS
LVPIIVNSSTPKSKT
AERPGPPGGAVSAT
AANYSSTSTRREHVKVKTS
ADDGKIVIFQSKPEIQ
YAPHLEQEPTNLRESS
RYPASSLVVVRSKTEDHEEAGPLPTK
VVVRSKTEDHEEAGPLPTKVNLAHSEI
SKTEDHEEAGPLPTKVNLAHSEI
TEDHEEAGPLPTKVNLAHSEI
SVEGKKIPTESVKEIRGE
ALKRLEEIERILNGE
RLEEIERILNGE
LPTIYHCKDGEFR
LPTIYHCKDGEFRR
SLGPSLATDKS
VSGALIRPLPSQQMFE
GALIRPLPSQQMFE
EKAIEIRSVETGHLDG
KAIEIRSVETGHLDG
GKDSNVTASPTAPACPSDKPA
GKDSNVTASPTAPACPSDKPAPVQ
PPTARPTEPESPKNDREGPQ
LEKEESRREAEKQNYLAEHC
HLPKLIPVLVNGMKY
HLPKLIPVLVNGMKYSD
HLPKLIPVLVNGMKYSDID
STPEKEGELEGTTTKPLAPNPS
TPEKEGELEGTTTKPLAPNPS
LRKTVTTVETQNLEGLH
VGSWGIPPATGKPPGTGWLGGPIPAPAKE
YSTSLWGPPSSSDPRGISSPSPINA
LWGPPNYSSSLWGVPTVEDPH
PHRMGSPAPLLPGDLLGGGSDSI
RMGSPAPLLPGDLLGGGSDSI
VGNIHSGAWGHPSRSTSNGVNGEWGKPPNQHSN
ADSGLREPQEDSQKDLEND
ADSGLREPQEDSQKDLENDPSVNSQ
ADSGLREPQEDSQKDLENDPSVNSQAQETTIIAS
RGPVYIGELPQDFLRITPTQQQRQ
IGELPQDFLRITPTQQQRQ
ELPQDFLRITPTQQQRQ
LPQDFLRITPTQQQRQ
ISQRIVSAQSLAEDDVE
QQQLQQRQILLGPNTGLSGGMPGALPSLPGKI
LQQRQILLGPNTGLSGGMPG
QQRQILLGPNTGLSGGMPG
RQILLGPNTGLSGGMPGALPSLPGKI
APKFPDSVEELRAAGNESFR
APKFPDSVEELRAAGNESFRN
APKFPDSVEELRAAGNESFRNGQ
VEELRAAGNESFRNGQ
VALLRVTPFILKKLDSI
LRVTPFILKKLDSI
RVTPFILKKLDSI
LARNLSDIDLMAPQPGV
VKLSKEAKQRLQQLFK
LGFKRGADPGMPEPTVLSLLWG
SGDHLHNDSQIEADFRLN
VTNYLDWIRDNMRP
GLRRLELASNHFLYLPR
GLRRLELASNHFLYLPRD
VGYDPKPDGRNNTKFQVA
GLQSISGLRLTDTFLKRTYEY
KKLEDVKNSPTFKSFEEK
KKLEDVKNSPTFKSFEEKVE
KKLEDVKNSPTFKSFEEKVEN
KKLEDVKNSPTFKSFEEKVENL
KLEDVKNSPTFKSFEE
SKVGGTKPAGGDFGEVLNSAANASATT
SKVGGTKPAGGDFGEVLNSAANASATTTEPLPEKTQESL
GTKPAGGDFGEVLNSAANASATT
GTKPAGGDFGEVLNSAANASATTTEPLPEKTQESL
EVLNSAANASATTTEPLPEKTQESL
NSAANASATTTEPLPEKTQESL
TAISKKFGDMSYSIRHSISMPAM
SIRHSISMPAMRNSPTFKSFEERVETTVTSLK
IRHSISMPAMRNSPTFKSFEERVE
HSISMPAMRNSPTFKSFEERVE
HSISMPAMRNSPTFKSFEERVET
HSISMPAMRNSPTFKSFEERVETT
SISMPAMRNSPTFKSFEER
SISMPAMRNSPTFKSFEERVE
ISMPAMRNSPTFKSFEER
ISMPAMRNSPTFKSFEERV
ISMPAMRNSPTFKSFEERVE
ISMPAMRNSPTFKSFEERVETT
SMPAMRNSPTFKSFEER
SMPAMRNSPTFKSFEERVE
MPAMRNSPTFKSFEER
MPAMRNSPTFKSFEERVE
PAMRNSPTFKSFEER
PAMRNSPTFKSFEERVE
SAISRKLGDMRNSATFKSFEDRVG
ISRKLGDMRNSATFKSFEDR
ISRKLGDMRNSATFKSFEDRVG
ISRKLGDMRNSATFKSFEDRVGTIK
RKLGDMRNSATFKSFEDR
RKLGDMRNSATFKSFEDRVG
RKLGDMRNSATFKSFEDRVGTI
RKLGDMRNSATFKSFEDRVGTIK
SKVVGDRENGSDNLPSSAGSGDKPLSDPAPF
GASLKPEFVDIINAKQ
VDIINAKQ
EAEKAADESERGMKVIENRAMKDEEK
EKAADESERGMKVIENRAMKDEEK
KAADESERGMKVIENRAMKDEEK
DESERGMKVIENRAMKDE
DESERGMKVIENRAMKDEE
DESERGMKVIENRAMKDEEK
ESERGMKVIENRAMKDEEK
SERGMKVIENRAMKDEEK
NVERLSELVQAVSDPSSPQYG
ERLSELVQAVSDPSSPQYG
RLSELVQAVSDPSSPQYG
ALPHVHTVSYGDDEDSLSSAYIQRVNTELMKAAARG
TVSYGDDEDSLSSAYIQRVNTELMKAAAR
SYGDDEDSLSSAYIQRVNTELMK
SYGDDEDSLSSAYIQRVNTELMKA
SYGDDEDSLSSAYIQRVNTELMKAAAR
SYGDDEDSLSSAYIQRVNTELMKAAARG
YGDDEDSLSSAYIQRVNTELMK
YGDDEDSLSSAYIQRVNTELMKA
YGDDEDSLSSAYIQRVNTELMKAA
YGDDEDSLSSAYIQRVNTELMKAAA
YGDDEDSLSSAYIQRVNTELMKAAAR
YGDDEDSLSSAYIQRVNTELMKAAARG
GDDEDSLSSAYIQRVNTELMK
GDDEDSLSSAYIQRVNTELMKA
GDDEDSLSSAYIQRVNTELMKAA
GDDEDSLSSAYIQRVNTELMKAAA
GDDEDSLSSAYIQRVNTELMKAAAR
GDDEDSLSSAYIQRVNTELMKAAARG
DDEDSLSSAYIQRVNTELMK
DDEDSLSSAYIQRVNTELMKA
DDEDSLSSAYIQRVNTELMKAA
DDEDSLSSAYIQRVNTELMKAAA
DDEDSLSSAYIQRVNTELMKAAAR
DDEDSLSSAYIQRVNTELMKAAARG
DEDSLSSAYIQRVNTELMK
DEDSLSSAYIQRVNTELMKAAAR
EDSLSSAYIQRVNTELMK
EDSLSSAYIQRVNTELMKAAAR
SLSSAYIQRVNTELMKAAAR
SLSSAYIQRVNTELMKAAARG
LSSAYIQRVNTELMK
SSAYIQRVNTELMK
SSAYIQRVNTELMKA
SSAYIQRVNTELMKAA
SSAYIQRVNTELMKAAA
SSAYIQRVNTELMKAAAR
SSAYIQRVNTELMKAAARG
SAYIQRVNTELMK
SAYIQRVNTELMKA
SAYIQRVNTELMKAA
SAYIQRVNTELMKAAA
SAYIQRVNTELMKAAAR
SAYIQRVNTELMKAAARG
AYIQRVNTELMKAAA
YIQRVNTELMKAAAR
GTSASTPVFGGILSLINEHRILSGRPPLGFLNPR
YPEYDGRGVLIAVLDTGVDPGAPG
YDGRGVLIAVLDTGVDPGAPG
RLNEIVDAANAVISH
RLNEIVDAANAVISHIDQ
LPHIEKTIRQLNDQLISRKG
KQEQIINTMTQDLRG
AVARREGLEAAGAAGASAAS
GAMRPEQEELVMVGTNHVEYRYG
RPEQEELVMVGTNHVE
RPEQEELVMVGTNHVEYR
RPEQEELVMVGTNHVEYRYG
QEELVMVGTNHVEYR
IFQHIQSAQSQRSPSE
KAEENRYVVRLSESNLVI
SRVTPAAANYRS
STQTAEDKEEPLHSIIS
SGTSKKLAKRNAAAKMLLRVHTVPLDARD
RNAAAKMLLRVHTVPLDARD
NAAAKMLLRVHTVPLDARD
ATLVVNK
SGSGADSEPARHIFSFSWLNSL
SEDTVTERVEMSVNDKAEASGCRRW
HEDPPLKRQRTAEAFSDEKTQIVSNT
GPAGSDTSPFRSGTPMKEAVGHTGYLTFATKTPG
NHVNHLIHLIYDLDVAPYIG
VNHLIHLIYDLDVAPYIG
PGTIEFVADPAALATILSGEGVKSCHLGRQP
DSQGNTVLHALVMISDNSAENIA
VLHALVMISDNSAEN
VLHALVMISDNSAENIA
CYQVGSQPSTAMFHSEEN
PRRKQQAPRRAAAYVSEELKAA
ARPGDLHVVLDMAKVADT
GLKVTDTQEAECAGPPVPDPKN
TEHYSPLSLLKQELQHR
INHPELHMVLSNLAAVL
LSSIASSMSFVSKPEGGSEGGGPGGRQDHDRSKN
SPVKMTLIPSPNSPFQKVGKLASSDTGESDQSSTETD
TRALELNQRLSSQ
GPEEEARLKILETLKLLMQ
IRKVQQVSEGAPYNGT
QPPAQTISNAPVSEYMNQ
DQAREHIRQNLESFIRQ
PANLTYSWFQDNINVFHISRLQPR
FGKQFLRQNTGDDQTS
WLWEPTAPEKGKE
DPSGKVHPEIINENGNPSYK
VEVAEESGRLW
DRVVVIRF
ALTALLLLLLGHGGGGRWGARA
KAPFLCERLHIKVIPTLALLKDGK
CERLHIKVIPTLALLKDGK
ERLHIKVIPTLALLK
ERLHIKVIPTLALLKD
ERLHIKVIPTLALLKDG
ERLHIKVIPTLALLKDGK
ERLHIKVIPTLALLKDGKT
ERLHIKVIPTLALLKDGKTQ
RLHIKVIPTLALLKDGK
APASGKAKLTHPGKAILA
ADKPDMGEIASFDKAKLK
ADKPDMGEIASFDKAKLKKTETQEK
ADKPDMGEIASFDKAKLKKTETQEKNT
ADKPDMGEIASFDKAKLKKTETQEKNTL
ADKPDMGEIASFDKAKLKKTETQEKNTLP
ADKPDMGEIASFDKAKLKKTETQEKNTLPT
ADKPDMGEIASFDKAKLKKTETQEKNTLPTKE
ADKPDMGEIASFDKAKLKKTETQEKNTLPTKET
ADKPDMGEIASFDKAKLKKTETQEKNTLPTKETI
ADKPDMGEIASFDKAKLKKTETQEKNTLPTKETIE
DKPDMGEIASFDKAKLKKTETQEKN
GEIASFDKAKLKKTETQEKN
EIASFDKAKLKKTETQEKN
IASFDKAKLKKTETQEKN
IASFDKAKLKKTETQEKNTLPTKETIEQE
ASFDKAKLKKTETQEKN
ASFDKAKLKKTETQEKNTLPTKETIEQEKRSE
ASFDKAKLKKTETQEKNTLPTKETIEQEKRSEIS
SFDKAKLKKTETQEKN
SFDKAKLKKTETQEKNTLPT
SFDKAKLKKTETQEKNTLPTKETIE
SFDKAKLKKTETQEKNTLPTKETIEQE
SFDKAKLKKTETQEKNTLPTKETIEQEK
SFDKAKLKKTETQEKNTLPTKETIEQEKR
SFDKAKLKKTETQEKNTLPTKETIEQEKRSE
SFDKAKLKKTETQEKNTLPTKETIEQEKRSEIS
FDKAKLKKTETQEKNTLPT
FDKAKLKKTETQEKNTLPTKETIEQEKRSE
FDKAKLKKTETQEKNTLPTKETIEQEKRSEIS
DKAKLKKTETQEKNTLPTKETIEQEKRSE
DKAKLKKTETQEKNTLPTKETIEQEKRSEIS
KAKLKKTETQEKNTLPTKETIEQEKRSE
KAKLKKTETQEKNTLPTKETIEQEKRSEIS
KLKKTETQEKNTLPTKETIEQEKRSEIS
LKKTETQEKNTLPTKETIEQEKRSE
LKKTETQEKNTLPTKETIEQEKRSEIS
KTETQEKNTLPTKETIEQEKRSEIS
EKNTLPTKETIEQEKRSEIS
TLPTKETIEQEK
TLPTKETIEQEKRSE
LPTKETIEQEK
LPTKETIEQEKRSEIS
PTKETIEQEK
PTKETIEQEKRSEIS
SDKPDMAEIE
SDKPDMAEIEK
SDKPDMAEIEKFDKSKLK
SDKPDMAEIEKFDKSKLKKTE
SDKPDMAEIEKFDKSKLKKTETQEKN
SDKPDMAEIEKFDKSKLKKTETQEKNP
SDKPDMAEIEKFDKSKLKKTETQEKNPLPS
SDKPDMAEIEKFDKSKLKKTETQEKNPLPSKET
DMAEIEKFDKSKLK
KFDKSKLKKTETQEKNPLPSKETIEQEKQAGES
FDKSKLKKTETQEKNPLPS
DKSKLKKTETQEKNPLPS
DKSKLKKTETQEKNPLPSKETIEQEKQAGES
KSKLKKTETQEKNPLPSKETIEQEKQAGES
LKKTETQEKNPLPSKETIEQEKQAGES
TETQEKNPLPSKETIEQEKQAGES
PLPSKETIEQEKQAGES
PSKETIEQEKQAGES
RERPERIEATLDSLGISDELK
ERPERIEATLDSLGISDE
ERPERIEATLDSLGISDEL
RPERIEATLDSLGISDEL
VDFSHEGPAFLTWHRYHLLRLEKD
EPRPPHGEL
SDFDEFERQLNENKQERD
SDFDEFERQLNENKQERDKEN
GVVSTVVPDSAHKLFIGGLPNYLND
ADVTARSLQYEYKANSN
FGPDATGPNILVDDTLPSEVDK
GPDATGPNILVDDTLPSEVDK
ALKRIQKELSDLQRD
ALKRIHKELNDLARD
ALKRINKELSDLARD
LDITFSPDYPFKPPK
AVSTGVKVPRNFRLLE
EFCHNRGIKLVVADTRGLFG
HNRGIKLVVADTRGLFG
HNRGIKLVVADTRGLFGQ
MDFIVAASNLRAENYD
QDVIITALDNVEARRY
MQIFVKTLTGKTITL
MQIFVKTLTGKTITLEVEPSD
TGKTITLEVEPSDTIENVK
GKTITLEVEPSDTIENVK
KTITLEVEPSDTIENVK
ITLEVEPSDTIENVK
ITLEVEPSDTIENVKAK
LEVEPSDTIENVK
LEVEPSDTIENVKAK
EVEPSDTIENVK
EVEPSDTIENVKAK
IPPDQQRLIFAGKQLEDGRTL
AGKQLEDGRTLSDYNIQKESTLHLV
AGKQLEDGRTLSDYNIQKESTLHLVL
AGKQLEDGRTLSDYNIQKESTLHLVLR
AGKQLEDGRTLSDYNIQKESTLHLVLRL
GKQLEDGRTLSDYNIQKESTLHLV
GKQLEDGRTLSDYNIQKESTLHLVL
GKQLEDGRTLSDYNIQKESTLHLVLR
GKQLEDGRTLSDYNIQKESTLHLVLRL
KQLEDGRTLSDYNIQKESTLHLV
KQLEDGRTLSDYNIQKESTLHLVL
KQLEDGRTLSDYNIQKESTLHLVLR
KQLEDGRTLSDYNIQKESTLHLVLRL
KQLEDGRTLSDYNIQKESTLHLVLRLR
QLEDGRTLSDYNIQKESTLHLV
QLEDGRTLSDYNIQKESTLHLVLRLRGG
LEDGRTLSDYNIQKESTLHLV
LEDGRTLSDYNIQKESTLHLVLR
EDGRTLSDYNIQKESTLHLV
EDGRTLSDYNIQKESTLHLVL
EDGRTLSDYNIQKESTLHLVLR
EDGRTLSDYNIQKESTLHLVLRLRGG
DGRTLSDYNIQKESTLHL
DGRTLSDYNIQKESTLHLV
DGRTLSDYNIQKESTLHLVL
DGRTLSDYNIQKESTLHLVLR
DGRTLSDYNIQKESTLHLVLRL
DGRTLSDYNIQKESTLHLVLRLR
DGRTLSDYNIQKESTLHLVLRLRGG
GRTLSDYNIQKESTLHLV
GRTLSDYNIQKESTLHLVL
GRTLSDYNIQKESTLHLVLR
GRTLSDYNIQKESTLHLVLRLR
GRTLSDYNIQKESTLHLVLRLRGG
RTLSDYNIQKESTLHLV
RTLSDYNIQKESTLHLVL
RTLSDYNIQKESTLHLVLR
RTLSDYNIQKESTLHLVLRL
RTLSDYNIQKESTLHLVLRLR
RTLSDYNIQKESTLHLVLRLRGG
TLSDYNIQKESTLHLV
TLSDYNIQKESTLHLVL
LSDYNIQKESTLHLV
LSDYNIQKESTLHLVL
LSDYNIQKESTLHLVLR
LSDYNIQKESTLHLVLRL
LSDYNIQKESTLHLVLRLR
SDYNIQKESTLHL
SDYNIQKESTLHLV
SDYNIQKESTLHLVL
SDYNIQKESTLHLVLR
SDYNIQKESTLHLVLRL
SDYNIQKESTLHLVLRLR
SDYNIQKESTLHLVLRLRGG
DYNIQKESTLHL
DYNIQKESTLHLV
DYNIQKESTLHLVL
DYNIQKESTLHLVLR
DYNIQKESTLHLVLRLR
YNIQKESTLHLV
YNIQKESTLHLVL
YNIQKESTLHLVLR
YNIQKESTLHLVLRLRGG
NIQKESTLHLV
NIQKESTLHLVLR
NIQKESTLHLVLRLRGG
IQKESTLHLVLR
MLTLASKLKRDDGLK
GFDRNAVIVALSSKSWDVE
GFDRNAVIVALSSKSWDVET
GFDRNAVIVALSSKSWDVETA
GFDRNAVIVALSSKSWDVETATE
FDRNAVIVALSSKSWDVE
FDRNAVIVALSSKSWDVET
DRNAVIVALSSKSWDVE
GPDTERLPTSHTCFNVLLLPEYSSK
AASQVLGEKINILSGETVKAGDRDPLGND
SEPHRVQF
SEPHRVQFT
SEPHRVQFTSLPGSLNPAF
SEPHRVQFTSLPGSLNPAFLK
RKKDGTWPSAQLHVMNNNMSEEDED
FTWEGLYNV
IVTPEDILRLSGGGDWHIAYVLLYGPRRVE
MMTSVGTNRARGN
MMTSVGTNRARGNWEQP
MMTSVGTNRARGNWEQPQN
MMTSVGTNRARGNWEQPQNQNQTQHKQRPQ
MMTSVGTNRARGNWEQPQNQNQTQHKQRPQA
MMTSVGTNRARGNWEQPQNQNQTQHKQRPQAT
RARGNWEQPQNQNQTQHKQRPQATAEQIRLA
WEQPQNQNQTQHKQRPQATAEQIRLA
QNQTQHKQRPQATAEQIRLA
GMGTFNPADYAEPANTDDNYGNSSGNTW
GTFNPADYAEPANTDDNYGNSS
GTFNPADYAEPANTDDNYGNSSGNTW
SSGNTWNNTGHFEPDDGTSAW
RTATEEWGTEDWNEDLSETKIF
RTATEEWGTEDWNEDLSETKIFTA
EDLSETKIFTASNVSSVPLPA
EDLSETKIFTASNVSSVPLPAEN
VAPTSSKQHGVNVSVNASATP
ASATPFQQPSGYGSHGYNTG
SATPFQQPSGYGSHGYNTG
ATPFQQPSGYGSHGYNTG
RSQTSSIPQKPQTNKSAYNSYSWGAN
KGLHFNNLIVGLVLLTRGKDEEKAKYIF
MPEEGFKGTGLLGH
ATNNSLERAVDWIFSH
NNSLERAVDWIFSH
ASKPSSSTNRLRDFKETVSN
ENRPSLFGMPLIVPCTVHTRKKDLYDAVWIQVS
RNPEISHLLNNPDIMRQTLEIARNPAMMQE
NPDIMRQTLEIARNPAMMQ
NPDIMRQTLEIARNPAMMQE
NPDIMRQTLEIARNPAMMQEM
NPDIMRQTLEIARNPAMMQEMMR
NPDIMRQTLEIARNPAMMQEMMRNQDL
MRQTLEIARNPAMMQE
RQTLEIARNPAMMQ
RQTLEIARNPAMMQE
GIPNGGHIRQESQEQSEVD
RLRTQDDGEDENNTWNGNST
RLRTQDDGEDENNTWNGNSTQQM
GTIGLIHAVANNQDKLG
TIGLIHAVANNQDKL
TIGLIHAVANNQDKLG
TIGLIHAVANNQDKLGFEDG
TIGLIHAVANNQDKLGFEDGSVL
TIGLIHAVANNQDKLGFEDGSVLK
IGLIHAVANNQDKLG
EKNEAIQAAHDAVAQEG
EKNEAIQAAHDAVAQEGQ
KNEAIQAAHDAVAQEG
KNEAIQAAHDAVAQEGQ
EAIQAAHDAVAQEGQ
EAIQAAHDAVAQEGQCRVDD
REFTEREQGEVRFSAVALCKA
EREQGEVRFSAVALCKA
EREQGEVRFSAVALCKAA
LSNSDVIRQVHNSFARQQM
LSNSDVIRQVHNSFARQQMF
LSNSDVIRQVHNSFARQQMFE
SNSDVIRQVHNSFARQQM
NSDVIRQVHNSFARQ
NSDVIRQVHNSFARQQ
SDVIRQVHNSFARQ
SDVIRQVHNSFARQQM
PGIGNFGDRYFGTDAVPDGSDE
SHTDIKVPDFSEY
SHTDIKVPDFSEYRRL
SHTDIKVPDFSEYRRLEVL
SHTDIKVPDFSEYRRLEVLD
RRLEVLDSTKSSRESS
AGPRDRELWVQRLKEEYQSLIRYVENNKNADN
QRLKEEYQSLIRYVENNKNADN
RLKEEYQSLIRYVENNKNADNDW
EEYQSLIRYVENNKNADN
EEYQSLIRYVENNKNADNDW
EEYQSLIRYVENNKNADNDWF
EEYQSLIRYVENNKNADNDWFRLE
EYQSLIRYVENNKNADN
EYQSLIRYVENNKNADNDW
EYQSLIRYVENNKNADNDWF
YQSLIRYVENNKNADN
YQSLIRYVENNKNADND
YQSLIRYVENNKNADNDW
YQSLIRYVENNKNADNDWF
YQSLIRYVENNKNADNDWFR
QSLIRYVENNKNADNDW
QSLIRYVENNKNADNDWF
SLIRYVENNKNADN
SLIRYVENNKNADNDW
SLIRYVENNKNADNDWF
LIRYVENNKNADNDW
SIKDLVLKSRKSSVTEE
IRSPAISWVNNLEVDSRYN
RSPAISWVNNLEVDSRYN
SPAISWVNNLEVDSRYN
AERDYLDLTASNNFFVDDYAR
YVLEPEISFTSDNSFAKGPIA
VLEPEISFTSDNSFAKGPI
VLEPEISFTSDNSFAKGPIA
VLEPEISFTSDNSFAKGPIAK
LEPEISFTSDNSFAKGP
LEPEISFTSDNSFAKGPI
LEPEISFTSDNSFAKGPIA
EPEISFTSDNSFAKGPI
HDGTDSPPDADEVVIVLNNFKSKIIK
KEKETGALYKEKTKEPSREGPQKREEL
PGDARLFINGLRVDMDVYDAFSI
LDHLENKKQDTILTHDEL
SKRKQISRDINRIRSVTVNHMSDNRS
RKQISRDINRIRSVTVNHMSDNRS
QISRDINRIRSVTVNHMSDNRS
ISRDINRIRSVTVNHMSDN
ISRDINRIRSVTVNHMSDNR
ISRDINRIRSVTVNHMSDNRS
SRDINRIRSVTVNHMSDN
SRDINRIRSVTVNHMSDNR
SRDINRIRSVTVNHMSDNRS
RDINRIRSVTVNHMSDN
RDINRIRSVTVNHMSDNR
RDINRIRSVTVNHMSDNRS
DINRIRSVTVNHMSDN
DINRIRSVTVNHMSDNRS
TINKDEIISSMDNPDNEIV
QFPGDLVAEAPSAKPPPD
PAPGHGCSFADPITANLEGAVTFEAP
LKAIVSSSNQALLRQG
AWGLPCHQNTAGANPHLFLGCYSTSSLQGLEYGGQR
RPRLLSQVADILFQTAQN
DPPGELAVTANSRMS
DPPGELAVTANSRMSAS
LDKAVEYGLIQPNQDGE
TLPRSGNLIVVESVLMA
MLPSTSVNSL
GEEEENPASKHGENPGNCTEPVE
LDLHICDDSQSREPG
MNFLRGVMGGQSAGPQ
TNEQSSAIVSARDSEQVAE
EQSSAIVSARDSEQVAE
VQGETETIIATKTTDVEGRLS
GETETIIATKTTDVEGR
GETETIIATKTTDVEGRL
GETETIIATKTTDVEGRLS
ETETIIATKTTDVEGR
EDDESEDPGKDLDHI
DESEDPGKDLDHI
ESEDPGKDLDHI
VLSELLWQV
NNPQRTGQRAQENYEGSEEVSPPQTKDQ
FNPTTEILAIASEKMKEA
FNPTTEILAIASEKMKEAVR
FNPTTEILAIASEKMKEAVRL
NPTTEILAIASEKMKEA
NPTTEILAIASEKMKEAVR
TAATEIIGAICKHLSWSAY
KRVGARLLLASTSEVYGDPEVHPQ
ARLLLASTSEVYGDPEVHPQ
EQDLDEMNIEIIRNTLYKAYLE
DLDEMNIEIIRNTLYK
DLDEMNIEIIRNTLYKA
DLDEMNIEIIRNTLYKAY
DLDEMNIEIIRNTLYKAYLE
LDEMNIEIIRNTLYKA
DEMNIEIIRNTLYK
DEMNIEIIRNTLYKA
DEMNIEIIRNTLYKAY
MNPEKDFAPLTPNIVRALNDKLYEKR
DFAPLTPNIVRALNDKLYE
APLTPNIVRALNDKLYE
APLTPNIVRALNDKLYEK
APLTPNIVRALNDKLYEKR
APLTPNIVRALNDKLYEKRK
LDGPDLQASH
SGRGDHLDRRVVL
STGPTAATGSNRRLQ
STGPTAATGSNRRLQQTQ
STGPTAATGSNRRLQQTQN
QRGERLELLIDKTENLVD
QRGERLELLIDKTENLVDSS
QRGERLELLIDKTENLVDSSVT
RGERLELLIDKTENLVD
RGERLELLIDKTENLVDSSVT
GERLELLIDKTENLVD
GERLELLIDKTENLVDSS
GERLELLIDKTENLVDSSVT
ERLELLIDKTENLVD
ERLELLIDKTENLVDSS
MEEASEGGGNDRVRNLQSEVEGVKNIMTQNVE
MDTESTYSGYSYYSSHSKKSH
MDTESTYSGYSYYSSHSKKSHRQGERTRE
ASASGAMAKHEQILVLD
TAALTAVRPSRVA
LDTANVEALR
SDEREVAEAATGEDASSPPPKTEAASD
NDPTIERIITPRLA
QCEKHVLVILTDMSSYAE
EKHVLVILTDMSSYAE
EKHVLVILTDMSSYAEA
EKHVLVILTDMSSYAEAL
LPEDIAGGVEIYNGDRKIKVSNTLESRLD
IYNGDRKIKVSNTLESRLD
IYNGDRKIKVSNTLESRLDL
YNGDRKIKVSNTLESRLD
NGDRKIKVSNTLESRLD
NGDRKIKVSNTLESRLDL
GDRKIKVSNTLESRLD
GDRKIKVSNTLESRLDL
VGSGAALADAQNPSLFV
AQALRDGVLLCQLLNNLLPHAINLREVN
FPHLPGKTFVYNASE
AVPPTYADLGKSARDVFTKGYGFGLIKLDLKTKSEN
KGYGFGLIKLDLKTKSEN
TETTKVTGSLETK
ITVEDQLARGLKLTFDSSFSPN
ITVEDQLARGLKLTFDSSFSPNTG
ITVEDQLARGLKLTFDSSFSPNTGKK
ITVEDQLARGLKLTFDSSFSPNTGKKN
DQLARGLKLTFDSSFSPN
LARGLKLTFDSSFSPN
LARGLKLTFDSSFSPNTG
ARGLKLTFDSSFSPN
SNTRFGIAAKYQID
SSLIGLGYTQTLKPGIKLTLS
QTLKPGIKLTLSALLDGKN
LKPGIKLTLSALLDGKN
LKPGIKLTLSALLDGKNVN
KPGIKLTLSALLDGKN
NVNAGGHKLGLGLE
NAGGHKLGLGLEFQA
AGGHKLGLGLEFQA
VGYTQTLRPGVKLTLSALVDGKS
QTLRPGVKLTLSALVDGKS
RPGVKLTLSALVDGKS
GKSINAGGHKVGLALELEA
NAGGHKVGLALELEA
AGGHKVGLALELEA
ALIDGKNFSAGGHKVG
MEANWTAFLFQAHEASHHQQQAAQN
VGTGVIAVFFWVLLLLIFCNMRRPAHADIKTGY
SSVAVLTQESFAEHR
STRSVSSSSYRRM
STRSVSSSSYRRMF
STRSVSSSSYRRMFG
STRSVSSSSYRRMFGGP
STRSVSSSSYRRMFGGPGTASRPSSS
SRSYVTTSTRTYSLGSALRPSTSRSLYASSPGGVYAT
YVTTSTRTYSLGSALRPSTSRSLY
YVTTSTRTYSLGSALRPSTSRSLYA
YVTTSTRTYSLGSALRPSTSRSLYAS
YVTTSTRTYSLGSALRPSTSRSLYASSPGGVY
YVTTSTRTYSLGSALRPSTSRSLYASSPGGVYA
YVTTSTRTYSLGSALRPSTSRSLYASSPGGVYAT
VTTSTRTYSLGSALRPSTSRSLYASSPGGVYAT
STRTYSLGSALRPSTSRSLYASSPGGVYAT
YSLGSALRPSTSRSLYAS
SALRPSTSRSLY
SALRPSTSRSLYA
SALRPSTSRSLYAS
SALRPSTSRSLYASSPGGVYAT
LYASSPGGVYATRSSAVRL
ASSPGGVYATRSSAVR
ASSPGGVYATRSSAVRL
ASSPGGVYATRSSAVRLR
ASSPGGVYATRSSAVRLRSSVPGVRLLQ
SSPGGVYATRSSAVR
SSPGGVYATRSSAVRLR
SPGGVYATRSSAVR
SPGGVYATRSSAVRLR
PGGVYATRSSAVR
PGGVYATRSSAVRLR
GGVYATRSSAVRLR
FSLADAINTEFKNTRTNEKVE
FSLADAINTEFKNTRTNEKVELQE
DAINTEFKNTRTNEKVELQE
TEFKNTRTNEKVELQ
LTNDKARVEVERDNLAEDIM
TNDKARVEVERDNLAEDIM
NDKARVEVERDNLAED
NDKARVEVERDNLAEDIM
NDKARVEVERDNLAEDIMR
DKARVEVERDNLAED
DKARVEVERDNLAEDI
DKARVEVERDNLAEDIM
DKARVEVERDNLAEDIMR
KARVEVERDNLAED
KARVEVERDNLAEDIM
LVDTHSKRTLLIKTVETRDGQVINETSQHHDDLE
THSKRTLLIKTVETRDGQVINETSQHHDDLE
HSKRTLLIKTVETRDGQVINETSQ
RTLLIKTVETRDG
RTLLIKTVETRDGQ
RTLLIKTVETRDGQVINE
RTLLIKTVETRDGQVINETS
RTLLIKTVETRDGQVINETSQ
TLLIKTVETRD
TLLIKTVETRDGQ
LIKTVETRDGQVINETSQ
IKTVETRDGQVINETSQ
TVETRDGQVINETSQHHDDLE
GQVINETSQHHDDLE
KETVQTTEDQILK
RDPSASPGDAGEQAIRQILDEAGKVG
DPSASPGDAGEQAIRQILDEAGKVG
DPSASPGDAGEQAIRQILDEAGKVGE
EAVKAASDELSKT
EAVKAASDELSKTISPM
NLRPFEAVGELNPSNTDSSHSNPPESNPDPVHSEF
EAVGELNPSNTDSSHSNPPESNPDPVHSEF
NTDSSHSNPPESNPDPVHSEF
LFVYVAWNEGSRQWREGKQD
MGVFTKPIGGAAELVSQTGYGILHGAGLSQLPK
VGSVLSKKAKIISAAFEERHNAK
GRRPEIGHIFLLDRDVD
GRRPEIGHIFLLDRDVDF
RRPEIGHIFLLDRDVD
RRPEIGHIFLLDRDVDF
FQGPLEISRSNLSDRYQ
FQGPLEISRSNLSDRYQE
GPLEISRSNLSDRYQ
GPLEISRSNLSDRYQE
FVEKEIRKANIPIMDTGEN
VEKEIRKANIPIMDTGEN
IDPIWNIATNKLT
AAYLQWRRFVFFDKELVKEPLSN
NSVFTLYELTNGEDTEDEEFHGLDEATLLR
HKAEIITVSDGRGVKFF
SGGSNIIYVASNHFVWR
GGSNIIYVASNHFVWR
KDLREVVLSAENDEFYAN
KDLREVVLSAENDEFYANN
KDLREVVLSAENDEFYANNM
KDLREVVLSAENDEFYANNMY
DLREVVLSAENDEFYANN
DLREVVLSAENDEFYANNM
NPKVTEFDAARLVMLYALHYERHSSNSLPG
MQKIKSL
YDAIAVFLCIHIVLR
VANILDPR
FGAASVPSLK
TPVRMQHSLAGQTY
PNLPMATVDIKNPEITTNRFYGPQVNN
LPPGRKPPGPPPGPPPPQVVQM
IPKEDGVITASEDRTIR
PARTAAGKPLP
DIAWTEDSKRIAVVG
STMEKSVLGGQDQLR
ALFEGKVQL
VGSVNSIKFHPSEQLALTASGDQTAH
ATEEKKPETEAARAQPTPSSSATQ
AHYFAASSNQRVDLYKWKDGSGEVG
VPCAHAAHVTGLKILSPSIMVS
AHAAHVTGLKILSPSIMVS
AHAAHVTGLKILSPSIMVSAS
AHAAHVTGLKILSPSIMVSASID
AHAAHVTGLKILSPSIMVSASIDQ
HAAHVTGLKILSPSIMVS
HAAHVTGLKILSPSIMVSAS
AAHVTGLKILSPSIMV
AAHVTGLKILSPSIMVS
AAHVTGLKILSPSIMVSA
AAHVTGLKILSPSIMVSAS
AAHVTGLKILSPSIMVSASID
AAHVTGLKILSPSIMVSASIDQR
AHVTGLKILSPSIMVS
AHVTGLKILSPSIMVSAS
HVTGLKILSPSIMVS
HVTGLKILSPSIMVSAS
DAGPVDAWTLAFSPDSQYLATGTH
VESDDEEAKNEPEWKKRKI
VAEDSDVIKAVSTIAVHEKEES
AEDSDVIKAVSTIAVHEKEES
EDSDVIKAVSTIAVHEKEE
QDIQFLPGSQKLVTCTGYHQVR
AVDFSIGAPNLLAVGYHNGTIA
SNDGKLILISTNGSFIR
SNDGKLILISTNGSFIRL
NDGKLILISTNGSFIR
NDGKLILISTNGSFIRL
DGKLILISTNGSFIR
GHAGKVNTVQFNEEATVIL
PNGTELLVNMGGEQVYLFD
PGALPAGQHYLYQRWFQPSDN
YSFHPVEDFPAPEEYKHFQRIYPSKTNRAA
FHPVEDFPAPEEYKHFQRIYPSKTNRAA
DFPAPEEYKHFQRIYPSKTNRAA
DFPAPEEYKHFQRIYPSKTNRAARGAPP
DFPAPEEYKHFQRIYPSKTNRAARGAPPLPP
YKHFQRIYPSKTNRAA
YKHFQRIYPSKTNRAARGAPPLPPIL
HFQRIYPSKTNRAA
HFQRIYPSKTNRAARGAPP
QRIYPSKTNRAA
QPGGQLRNGSLHIIDDFESK
TWSGYMGKMFMAATNYLPTQVSDMMHQDRA
LEDEASALRLDEDSEHPPMILRTD
RLDEDSEHPPMILRTD
RDRIVVVLDSMIKV
TITHVDGPTEIYKLTRKEAQE
GPTEIYKLTRKEAQE
VPSIPPLVQPVANVPAVQ
VPSIPPLVQPVANVPAVQQ
VPSIPPLVQPVANVPAVQQT
APTAITEAGTQPQKG
APTAITEAGTQPQKGVSQ
SLQNFNISNLQKSISNPPGSNLRTT
NFNISNLQKSISNPPGSNLRTT
NLQKSISNPPGSNLRTT
EEKYDEAVDVYAFGMCMLEMATSEYP
DSELVYLQSSPDFCMKNEKVG
LYGGLEFGAECYCGHKIQATN
MVRKPVVSTISKGGYLQ
VRKPVVSTISKGGYLQ
SPKGVLQNTGSVGMSLT
ESVIKIDLFRNRY
VAKVTVKSENLKVIKD
QQVHTFYEAVGYMIGAQ
AVLIDYQRNVPAAREPEVL
AVLIDYQRNVPAAREPEVLST
EKVIVPNMEFRAA
HKDAAIYLVTSLASKAQTQ
HKDAAIYLVTSLASKAQTQKHG
KDAAIYLVTSLASKAQ
KDAAIYLVTSLASKAQT
DAAIYLVTSLASKAQ
DAAIYLVTSLASKAQTQ
LSWNFLPPNLGRHYIAMFESSQN
KKTKPMLETEVLDNDGGGLA
RREVNDSMKNSTYGVNSNDMMS
RSNTLHYVKNNQLIKDG
LSSLIHALDDLDMVA
LSSLIHALDDLDMVAIVR
SSLIHALDDLDMVA
RDIISIAEDEDLR
RRDEYGLPSQPKQN
RKLAVNFGVSKPSE
QRFDRGVGAEPLLPWNRMLQTQNAAFQPNQYQM
APAAPSPPALELARGSVAPAPGAKA
APSPPALELARGSVAPAPG
APSPPALELARGSVAPAPGA
RTEIKPVATEQLLSTF
SAAPAGGDKKVIATKVLGTVK
AAPAGGDKKVIATKVLGTVKWFNVRNGYGFIN
RRRPENPKPQDGKETKAADPPAENSSAPEAEQGGAE
RRPENPKPQDGKETKAADPPAENSSAPEAEQGGAE
PKPQDGKETKAADPPAENSSAPEAEQGGAE
GKETKAADPPAENSSAPEAEQGGAE
GPPRPRPAPAVGEAED
GKEAKAGEAPTENPAPPTQQSSAE
GAEPTTVSPCPSSSAKGTAVNFSSLSMTPFGGSSGVT
MHPAGLAAA
MHPAGLAAAAA
RRIPVSQPGMADPH
RIPVSQPGMADPH
SLPSNIALSPTLPQSLAPS
LPSNIALSPTLPQSLAPS
SGFENLNTDFYQTS
AEAEESPGDPGTASPRPLFAGL
AEAEESPGDPGTASPRPLFAGLS
AEAEESPGDPGTASPRPLFAGLSDISIS
SATSVDTQRTKGQDNKVQNGSLH
SASSLLEQRPKGQGNKVQN
SASSLLEQRPKGQGNKVQNGSVH
QKDGLNDDDFEPYLSPQARPN
SATSVDQRPKGQGNKVSVQNGSIH
SKNIKDLRLASDNVSIDQFL
GLDSRMEIHTVSDAPD
LNWKGPASAKAEPPQK
QAGGSKKAEQKKKEKIIEDKTFGLKN
KKGAKQQKFIKAVTHQVKF
NNADGVATDITSTRSLNYK
NADGVATDITSTRSLNYK
ADGVATDITSTRSLNYK
GVATDITSTRSLNYK
GVATDITSTRSLNYKSTSSGHRE
VATDITSTRSLNYKSTS
SPRIQDAGPASRDVQ
MDVAESPERDPHSPEDEEQPQGLSDDDILR
SSNNTYPHLSCFSMKSWPNIL
PLMNPHIRVGPS
APAAATVAVARPAPVAVAAAATAAAYGGYPTAHTATD
STSNTKVSAVPTNMAAKKTSTPK
STSNTKVSAVPTNMAAKKTSTPKINFVGGNKLQSTGN
AAKKTSTPKINFVGGNKLQSTGN
ITERALKLVSDSLSEHEKN
TNPEVDAGLLTDIMKQLL
QPDWHLDPGLSSPGPLSSSG
AAAHDLSSGQSSAFTPQGSGYANAL
LGKTIVITKTTPQSEMG
LGKTIVITKTTPQSEMGG
SGGGWLSNSGAVDWNHN
QENFRNLLSVGER
FPVEQPEEN
HVAEPGGGAAAESQLGPPDL
SRLTYHLRVHNSTERPF
AVNFTQEEWALLDISQRKLYRE
AQNKTLGSGSRGKKFDPDKSPFGHNFK
SSRLGAVPATSGPTTFKQQRSTRIVGA
SSRLGAVPATSGPTTFKQQRSTRIVGAKNSRTQ
QEPVPAQFQKVKPPKTNHKRG
GVPYTVSEGSAAGPEGSGPRKAPHFC
DFLSHGLNQTLEYNLQGPGNMKEKPTE
LSDIASSEDMDSSK
SAVGTALVFEGPAEQEKPGFSVS
TGERPYECAECGKAFVRCSGLYRH
SRALALFDIQKIMQEKNP
SRALALFDIQKIMQEKNPVHVIGVEEPSVGAS
MEAKEKQHLLDARPAIRSYT
SVHIAIAQNTDAQAVLK
FTMLSIRNKPFAYVSEAASTSWLQEHVA
STNVQKEGQGSQTLRVE
EGDQILRVNNVDFTNIIR
DTARPQDIVSSPGPVGFEDSYGQ
STKNFRVSD
STKNFRVSDGD
VGVRALVSILQSWYTLFTPTEAT
AAPRPSPAISVSVSAPAF
AAPRPSPAISVSVSAPAFY
AAPRPSPAISVSVSAPAFYAPQKKFGPVVAPKPK
```
