## Supplementary material for "How to predict binding specificity and ligands for new MHC-II alleles with MixMHC2pred": Table S2: TableS2B.txt

```
EQAERYDEMVESMK
EQAERYDEMVESMKK
DILDVLDKHLIPAANTGESK
EQAERYDDMAAAMKN
QDVLSLLDNYLIKNCSET
SSEKAYSEAHEISKEHMQPT
ALEAHKRAEEFLTASQE
ALEAHKRAEEFLTASQEA
ALEAHKRAEEFLTASQEAL
LEAHKRAEEFLTASQE
LEAHKRAEEFLTASQEA
EAHKRAEEFLTASQE
EAHKRAEEFLTASQEA
EAHKRAEEFLTASQEAL
AHKRAEEFLTASQEA
AHKRAEEFLTASQEAL
LGVERTRSELLPFLT
LGVERTRSELLPFLTD
LGVERTRSELLPFLTDT
LGVERTRSELLPFLTDTI
LGVERTRSELLPFLTDTIYD
GVERTRSELLPFL
GVERTRSELLPFLTD
GVERTRSELLPFLTDT
GVERTRSELLPFLTDTI
GVERTRSELLPFLTDTIYD
GVERTRSELLPFLTDTIYDE
GVERTRSELLPFLTDTIYDEDE
VERTRSELLPFL
VERTRSELLPFLT
VERTRSELLPFLTD
VERTRSELLPFLTDT
VERTRSELLPFLTDTI
VERTRSELLPFLTDTIYD
VERTRSELLPFLTDTIYDE
VERTRSELLPFLTDTIYDEDE
KIRWLPQKNAAQFLLSTNDKT
IRWLPQKNAAQFLLSTNDKT
WLPQKNAAQFLLSTN
SHEPEFDYLKSLEIEEKINKIR
HEPEFDYLKSLEIEEKINKIR
EPEFDYLKSLEIEEKINK
EPEFDYLKSLEIEEKINKI
EPEFDYLKSLEIEEKINKIR
AGAVVIIVR
GAVVIIVR
AVVIIVRAP
LQSAKKKSIRVILD
LQSAKKKSIRVILDLTPN
QSAKKKSIRVILD
QSAKKKSIRVILDLTPN
SAKKKSIRVILD
SAKKKSIRVILDLTPN
SAKKKSIRVILDLTPNYRG
SAKKKSIRVILDLTPNYRGEN
VRDIENLKDASSFL
SLSQARLLTSFLPAQL
SLSQARLLTSFLPAQLLR
LSQARLLTSFLPAQ
LSQARLLTSFLPAQL
LSQARLLTSFLPAQLL
LSQARLLTSFLPAQLLR
LSQARLLTSFLPAQLLRL
SQARLLTSFLPAQL
SQARLLTSFLPAQLL
SQARLLTSFLPAQLLR
QARLLTSFLPAQLLR
LPAQLLRLYQLML
LPAQLLRLYQLMLFTLPGTP
LPAQLLRLYQLMLFTLPGTPV
STQPGREEGSPLELERLKLEPHEGLLLRFPYAA
TQPGREEGSPLELERLKLEPHEGLLLRFPYAA
HPNVKVVSNFMDFDETG
HPNVKVVSNFMDFDETGVLK
ETGFKDGDLFMSYR
RNPELQNLLLDDFFKSAVEN
INPELPVEEAAEDYAKKLR
INPELPVEEAAEDYAKKLRQA
NPELPVEEAAEDYAKKLR
PVDIVPDSTKA
RDPVKLPTTAASTPDA
SQVMREWEEAERQAKN
QVMREWEEAERQA
LTETKTTVELLPVNGEF
LTETKTTVELLPVNGEFS
LTETKTTVELLPVNGEFSLDD
ETKTTVELLPVNGEFS
ETKTTVELLPVNGEFSLDDLQPWH
GPDQQLQRSPPEFQ
PLPGPPPVLPHSPHSHL
VADPPRDSKGLAAAEPTANGGLALA
APSKEVLDSFLDLARN
APSKEVLDSFLDLARNI
APSKEVLDSFLDLARNIFPS
APSKEVLDSFLDLARNIFPSN
ENNGVAKHISRFILPIGAT
ENNGVAKHISRFILPIGATVNMDG
NGVAKHISRFILPIG
NGVAKHISRFILPIGAT
GVAKHISRFILPIGAT
ISRFILPIGATVNMDGAA
PLPVPTEEGNPLLKHYRGPAGDATVASEKESVM
HYRGPAGDATVASEKESVM
VGMLTITDFINILHRYYKS
WDAEKRGLDLQGFLNDL
WDAEKRGLDLQGFLNDLE
DAEKRGLDLQGFLNDLE
DAEKRGLDLQGFLNDLENAPE
AEKRGLDLQGFLNDL
AEKRGLDLQGFLNDLE
KEPESILQVLSQMEKIVR
KEPESILQVLSQMEKIVRIT
EPESILQVLSQMEKIVRIT
SPLMSGLRVAFPDTRKTYC
MGFLCNEAKNLLCGFYGRHAELR
APEDTGTLELLNALTKDPGFG
GFPSEKDFEDYIRYD
GVPGKNITEGLKDVYSFTLLHGITIS
SVFRKLVEHLHNFIL
HRKSLWKHHEYYLHMDGRG
HRKSLWKHHEYYLHMDGRGN
HRKSLWKHHEYYLHMDGRGNYE
RKSLWKHHEYYLHMDGRG
RKSLWKHHEYYLHMDGRGN
KSLWKHHEYYLHMDGRG
KSLWKHHEYYLHMDGRGN
KSLWKHHEYYLHMDGRGNYE
INPDRYIIVVEHDLSVL
AAERLEKVYEELRATGAA
AERLEKVYEELRATGAA
AALRLATTMTNHEKNERIN
LRLATTMTNHEKNERIN
KVADSKVGTQFIRGVSGGER
AEDDPVVPFQLGRKLYSIAAPARSFRD
EDDPVVPFQLGRKLYSIAAPARSFR
DDPVVPFQLGRKLYSIAAPARSFR
DDPVVPFQLGRKLYSIAAPARSFRD
DPSDLKEAVTYIRFR
DPSDLKEAVTYIRFRHPA
ERPRKTAKLIIDFLASVHN
ERPRKTAKLIIDFLASVHNT
ERPRKTAKLIIDFLASVHNTD
ERPRKTAKLIIDFLASVHNTDN
RPRKTAKLIIDFLASVHN
RPRKTAKLIIDFLASVHNT
RPRKTAKLIIDFLASVHNTD
ANLFEALVGTLKAAKRR
MDEPSPLAQPLE
MDEPSPLAQPLELNQHSRFIIGS
SLQDGLALHIRSS
LPSRAPYDPRWMLAGRPHPTLKGT
QEKFALMAQKAYVMESMT
LRWDPNAYGGLDAIR
GKPLQALRVTDLKAALEQRGLAKSGQKSA
VGKPYMETAKTGDNRKETFVGQELNNTN
HEVTIFVRR
KAFDSGIIPMEFVNKMKKEG
KAFDSGIIPMEFVNKMKKEGKL
AFDSGIIPMEFVNKMKKEG
DSGIIPMEFVNKMKK
DSGIIPMEFVNKMKKE
DSGIIPMEFVNKMKKEG
DSGIIPMEFVNKMKKEGKL
SGIIPMEFVNKMKKEG
GIIPMEFVNKMKKEG
IPGMFKEVYQKIETVNE
ITAPPSRVL
GPGEEKQFLEVWEKNRKLK
SDMPPLTLEGIQDRVLYVLKLYDKID
REASTEHNCMRTKSRDPLAIYFT
FSGLWKNQEAFKHLYFE
QKDSYVGDEAQSKRGILT
LAGRDLTDYLMKILTER
LAGRDLTDYLMKILTERG
SGGTTMYPGIADRMQKEITALAPSTMKIK
MYPGIADRMQKEITALAPSTMKIK
YPGIADRMQKEITALAPST
YPGIADRMQKEITALAPSTMK
YPGIADRMQKEITALAPSTMKIK
DRMQKEITALAPSTMKIK
IIAPPERKYSVWIGGSIL
IASKGVKLVSIGAEEIVDGN
ASKGVKLVSIGAEEIVDG
ASKGVKLVSIGAEEIVDGN
EDYEKLASDLLEWIRR
DYEKLASDLLEWIRR
EQVEKGYEEWLLNEIR
EQVEKGYEEWLLNEIRR
QVEKGYEEWLLNEIR
QVEKGYEEWLLNEIRR
KALLKKHEAFESDLAA
HISWKDGLAFNALIH
ISWKDGLAFNALIH
LEWIRRTIPWLEDRVPQ
WIRRTIPWLEDRVPQ
HLEQAEKGYEEWLLNEIRR
LEQAEKGYEEWLLNEIR
LEQAEKGYEEWLLNEIRR
EQAEKGYEEWLLNEIR
EQAEKGYEEWLLNEIRR
QAEKGYEEWLLNEIR
QAEKGYEEWLLNEIRR
KALIRKHEAFESDLAA
EERSWFREAEIYQTVMLRH
RSWFREAEIYQTVMLR
FIQTRGGTFYVEPAER
FIQTRGGTFYVEPAERY
IQTRGGTFYVEPAER
KYYGTREAVIAQISSHVK
LGQKENGNYIMYAR
LGQKENGNYIMYARA
LGQKENGNYIMYARAT
ISENPLITLREFMKYR
ISENPLITLREFMKYRRD
ISENPLITLREFMKYRRDF
ISENPLITLREFMKYRRDFI
SENPLITLREFMKYRRDF
ENPLITLREFMKYRRDF
EHIIYRMDDVYKEPLKCGVSN
EHIIYRMDDVYKEPLKCGVSNKD
HIIYRMDDVYKEPLKCGVSN
AVLPQTRYVELFIVVDKERYD
VLPQTRYVELFIVVDKER
VLPQTRYVELFIVVDKERYD
LPQTRYVELFIVVDKE
LPQTRYVELFIVVDKER
LPQTRYVELFIVVDKERYD
PQTRYVELFIVVDKERYD
TRYVELFIVVDKERYD
TRYVELFIVVDKERYDM
DYLEEKGIETYLIIASKPE
YLEEKGIETYLIIASKPE
EIIADFDEIISEDRFR
NIREKTDAHFVDVIKEDS
SHPQEHLQILFEFAKEMMR
HPQEHLQILFEFAKEMM
HPQEHLQILFEFAKEMMR
HPQEHLQILFEFAKEMMRV
LRVSKEQDHFLISPKG
DTARLDVASEFRKKWNKWALSRG
ARLDVASEFRKKWNKWALSRG
ARLDVASEFRKKWNKWALSRGK
LDVASEFRKKWNKWALSRG
VASEFRKKWNKWALSRG
VASEFRKKWNKWALSRGK
FRKKWNKWALSRG
FRKKWNKWALSRGK
GDHAWSFLK
GGVDKRTQFWLYFAGN
GGVDKRTQFWLYFAGNL
GGVDKRTQFWLYFAGNLA
GVDKRTQFWLYFAGN
GVDKRTQFWLYFAGNL
GVDKRTQFWLYFAGNLA
AFVLVLYDEIKKYT
RAPIASIHSFELDLL
KRRRQQKLEKRMQEFRSSDGRPDSGGTL
TPTMGWLHWERFM
TPTMGWLHWERFMCN
TPTMGWLHWERFMCNL
TPTMGWLHWERFMCNLD
GYQLRQGDNFEVWERPL
YGVDVTAR
IPPNAQVKKATVFLNPAACKG
PRKREQMLTSPTQ
VTPPGLQEAINDLVKKYK
GRDPQALAKAVQVHQDTLRTMYFA
GRDHQALAKAVQVHQDTLRTMYFA
GRDPQALAKAVQIHQDTLRTMYFA
IWTQTYEEALYKSKTSNKPLMIIHHLDEC
TIRPEPKTTDSFLEIELAH
IRPEPKTTDSFLEIE
IRPEPKTTDSFLEIELA
IRPEPKTTDSFLEIELAH
RPEPKTTDSFLEIELA
RPEPKTTDSFLEIELAH
HTRKRHMELFQELNQK
APVPAFEGRSFLAFPTLR
LADNVREPARFLAAKEN
LADNVREPARFLAAKENVV
ADNVREPARFLAAKENVV
ADNVREPARFLAAKENVVL
ILDAQLQELKPSEKDSAGRS
TNFAILMAHREIA
LQPGQEFYETSGTVNFMDGEEAKPIILHAFPDKI
AKWGEGDPRWIVEERAD
AKWGEGDPRWIVEERADAT
AKWGEGDPRWIVEERADATNVNNWHWTERD
WSTDKLKTLFLAVQVQN
FSPEEMKQLNALNKNWR
FSPEEMKQLNALNKNWRYI
SPEEMKQLNALNKNWR
SPEEMKQLNALNKNWRY
SPEEMKQLNALNKNWRYI
KVEEKLDIEAVVHPREV
NSRMFPVPSSQVKTNKEL
HAVSSSKEIEDFQSTESVS
VSSSKEIEDFQSTESVS
SSKEIEDFQSTESVS
SESDKAITPQAQEELQKQERESAKSELTES
ERDKEELEDLKFSLESQ
ILNTKLAEQYESFVKFT
EILNTKLAEQYDAFVK
ILNTKLAEQYDAFVK
GALQRQIRGIPGLDVEDDEEGGGGAP
YIHSEPLGVVLVIGTWNYPFNLTIQPMVGAIAAG
VEPADASGTEKAFEPATGRVI
QTQRIKIGDPLLEDTRMGP
QTQRIKIGDPLLEDTRMGPL
TQRIKIGDPLLEDTRM
TQRIKIGDPLLEDTRMGP
DAHKSEVAHRFKDLGEENFKAL
DAHKSEVAHRFKDLGEENFKALVL
HKSEVAHRFKDLGEENFKALVL
PYQYPALTPEQKKELSDIAH
GGVVGIKVDKGVVPLAGTN
GVVGIKVDKGVVPLAGTN
ERCAQYKKDGADFAKWR
AQYKKDGADFAKWR
EKLREQVVKREELFIVSK
EQVVKREELFIVS
EQVVKREELFIVSKL
EQVVKREELFIVSKLW
FPMQRNLVVIPKSVTPERIAENFKVFDFE
FPMQRNLVVIPKSVTPERIAENFKVFDFEL
IPKSVTPERIAENFKVF
IPKSVTPERIAENFKVFD
IPKSVTPERIAENFKVFDF
IPKSVTPERIAENFKVFDFE
IPKSVTPERIAENFKVFDFEL
IPKSVTPERIAENFKVFDFELS
IPKSVTPERIAENFKVFDFELSS
IPKSVTPERIAENFKVFDFELSSQD
IPKSVTPERIAENFKVFDFELSSQDM
IPKSVTPERIAENFKVFDFELSSQDMTTL
SVTPERIAENFKVF
SVTPERIAENFKVFD
SVTPERIAENFKVFDF
SVTPERIAENFKVFDFE
SVTPERIAENFKVFDFEL
SVTPERIAENFKVFDFELS
SVTPERIAENFKVFDFELSS
VTPERIAENFKVF
VTPERIAENFKVFD
VTPERIAENFKVFDF
VTPERIAENFKVFDFE
VTPERIAENFKVFDFEL
VTPERIAENFKVFDFELS
TPERIAENFKVF
TPERIAENFKVFD
TPERIAENFKVFDF
TPERIAENFKVFDFE
TPERIAENFKVFDFEL
PERIAENFKVFD
PERIAENFKVFDF
PERIAENFKVFDFE
PERIAENFKVFDFELS
ATGSFHSGAVTDNGVAYMWGENSA
IAAGRDYSLFLVDTEDFQPG
NPSENRSLL
SAPLSPPQPNDLYKNPTSSSEFY
SAPLSPPQPNDLYKNPTSSSEFYK
APLSPPQPNDLYKNPTSS
KVETEIQRVSEAYENLVK
TEIQRVSEAYENLVK
TKGLVLGIYSKEKEDDVPQFTSAGEN
GRPTRTLIEFLLRFSQDN
ESGEEFRMEKLNQLWEKAQRLH
SGEEFRMEKLNQLWEKAQRLH
EEFRMEKLNQLWEKAQRLH
EFRMEKLNQLWEKAQRLH
FRMEKLNQLWEKAQRLH
RMEKLNQLWEKAQRLH
ALLEGRTKELGYTVKKHLQDLSGRISRARHNEL
VFGRTALHYAVYNEDTSMIE
FINEYRSLLADRLLHQFSF
LKGDRSRLLRDLRVDTKSRAAWARL
GDRSRLLRDLRVDTKSRA
QEDGFEGTEEGSPREFIYLNRY
VHKQELELLNNELLKQKRQIE
VHKQELELLNNELLKQKRQIET
HKQELELLNNELLKQKRQI
HKQELELLNNELLKQKRQIE
HKQELELLNNELLKQKRQIET
KQELELLNNELLKQKRQIE
KQELELLNNELLKQKRQIET
TQLYMQLLHEIIRKRDNA
DWSGRKVFAEYASFRLEPE
WSGRKVFAEYASFRLEPE
LHLVAITGNVPNAIPENK
SPKRGQKREEGWKEVVRRS
MDPFTEKLLERTRARREN
KQTVFYMEDYLTVKTG
AAAPVARLASHWDLPMLSAGALAAGF
GTADGADLRTVDPETQARLE
KQPSVLVTFPKEERKS
ANINAFDKKDRRAIHWAAY
NAEEEGPYEALYNAISCHSLDSMA
TDEDTLIEILASRTNKEIRD
TDEDTLIEILASRTNKEIRDINR
DAERDALNIETAIKTKGVDE
ILTNRSNAQRQDIAF
RRTKKELASALKSALSGHLET
QEINRVYKEM
ELIDQDARDL
ESIRKEVKGDLENA
IRIMVSRSEVD
YYIQQDTKGDYQK
YYIQQDTKGDYQKALL
AGELKWGTDEEKFI
AGELKWGTDEEKFIT
SVSHLRKVFDKYMTISG
SYPHLRRVFQEFIKMTNYD
YPHLRRVFQEFIKMTN
YPHLRRVFQEFIKMTNYD
SAVKVLMKFMEMLSKD
AVKVLMKFMEMLSKD
KVPELMEMFLPATKNLLN
SEGIKYRKNEVFLDVIESVN
HSNAKNAILFETIS
HSNAKNAILFETISL
HSNAKNAILFETISLIIH
LFYGNKTSVQFQNFSPT
LFYGNKTSVQFQNFSPTV
LFYGNKTSVQFQNFSPTVV
LFYGNKTSVQFQNFSPTVVH
LFYGNKTSVQFQNFSPTVVHPG
LFYGNKTSVQFQNFSPTVVHPGD
LFYGNKTSVQFQNFSPTVVHPGDLQ
FYGNKTSVQFQNFSPT
FYGNKTSVQFQNFSPTVV
FYGNKTSVQFQNFSPTVVH
FYGNKTSVQFQNFSPTVVHPG
FYGNKTSVQFQNFSPTVVHPGD
FYGNKTSVQFQNFSPTVVHPGDLQ
YGNKTSVQFQNFSPTVV
GNKTSVQFQNFSPTVVHPGDLQ
HSNAKNAVLFEAISLIIH
IFYGNKTSTQFLNFTPT
IFYGNKTSTQFLNFTPTL
IFYGNKTSTQFLNFTPTLI
FYGNKTSTQFLNFTPT
FYGNKTSTQFLNFTPTL
FYGNKTSTQFLNFTPTLI
YGNKTSTQFLNFTPT
YGNKTSTQFLNFTPTL
SAVKVLMKFLELLPK
SAVKVLMKFLELLPKD
SAVKVLMKFLELLPKDS
AVKVLMKFLELLPK
AVKVLMKFLELLPKD
REGIKYRRNELFLDVLE
REGIKYRRNELFLDVLES
REGIKYRRNELFLDVLESVN
EGIKYRRNELFLDVLES
EGIKYRRNELFLDVLESVN
GIKYRRNELFLDVLES
GIKYRRNELFLDVLESVN
IKYRRNELFLDVLES
FKGVKYVTKAGKFQVRT
ANPHKWVRHLSHSDAYVIRI
GPLSQKQAEFFLSQQA
TPASLQKELNNLLKFNPDF
TPASLQKELNNLLKFNPDFA
LEYRQRWDEAFRKFL
EYRQRWDEAFRKFL
EYRQRWDEAFRKFLKG
EYRQRWDEAFRKFLKGL
RQRWDEAFRKFLK
MLRVVSWNINGIRRPLQGVAN
MLRVVSWNINGIRRPLQGVANQEPSN
KAKEQLEIRHRNRMDRVKKEWEEAELQAKN
EQLEIRHRNRMDRVKKEWEEAELQAKN
LEIRHRNRMDRVKKEWEEAELQAKN
EIRHRNRMDRVKKEWEEAELQAKN
IRHRNRMDRVKKEWEEAELQAKN
HRNRMDRVKKEWEEAELQAKN
RNRMDRVKKEWEEAELQAKN
RNRMDRVKKEWEEAELQAKNLPK
NRMDRVKKEWEEAELQAKN
RMDRVKKEWEEAELQ
RMDRVKKEWEEAELQAKN
MDRVKKEWEEAELQAKN
MDRVKKEWEEAELQAKNLP
DRVKKEWEEAELQAK
DRVKKEWEEAELQAKN
DRVKKEWEEAELQAKNLP
DRVKKEWEEAELQAKNLPK
RVKKEWEEAELQ
RVKKEWEEAELQAK
RVKKEWEEAELQAKN
RVKKEWEEAELQAKNLP
AERQTLIQHFQAMVKALEKEAASEKQ
AERQTLIQHFQAMVKALEKEAASEKQQLVETHL
HFQAMVKALEKEAASEKQ
FQAMVKALEKEAASE
AMLNDRRRMALENYLAALQSDPPRPH
LNDRRRMALENYLAALQSD
LNDRRRMALENYLAALQSDPP
LNDRRRMALENYLAALQSDPPR
LNDRRRMALENYLAALQSDPPRPH
LNDRRRMALENYLAALQSDPPRPHR
NDRRRMALENYLAALQSDPPRPH
DRRRMALENYLAALQSD
DRRRMALENYLAALQSDPP
DRRRMALENYLAALQSDPPR
DRRRMALENYLAALQSDPPRP
DRRRMALENYLAALQSDPPRPH
DRRRMALENYLAALQSDPPRPHR
LAALQSDPPRPH
SKNKVDENMVIDETLDVK
VDPMLTPEERHLN
VDPMLTPEERHLNK
HNAKFSLDGKAALTELSLGSA
ISRIKQSELSAKMREW
ISRIKQSELSAKMREWF
ELSAKMREWFSETFQK
RFGDKLNFRQKLLNLISKLFCSGT
TAVQDNVKVSLAF
LHFSGGQLMVTGPVATAGIFATYLPDHMTLWR
ASSDKAFEDWLNDDLG
ASSDKAFEDWLNDDLGSYQ
VPLGPKYVVKWNTALPQ
EVNPSLGKTPEEVTRT
EVNPSLGKTPEEVTRTVN
EVNPSLGKTPEEVTRTVNT
MDALKSAGRALIR
SPADARTERILSDLLPFCRPGPE
SPADARTERILSDLLPFCRPGPEG
SRPREGSRFLVFDHAPFS
RPREGSRFLVFDHAPFS
STYLRPLQTSEKLSSAN
LGASQRFFEDLEQRHK
LGASQRFFEDLEQRHKA
TPPFSRLEKLYSTMVRFLSDRK
NEPERKLWVDRYLTFMEER
TSATKGTGLDEAMEWLVETLKSRQ
KGTGLDEAMEWLVETLKSRQ
LDEAMEWLVETLKSRQ
EAMEWLVETLKSRQ
ENKGLKVLIEATKAFLDNPG
LGLVKEYLDFAEFEDTLK
TEYLGIMTNTGKTRRKG
ESDGKSRWFYSPWLLVE
SAALLRRGLELLAASEAPRD
IAGRDITRYLIKLLLLRG
GLLRQGDMLRAFHAAL
PAYHSSLMD
DPQNDKPSKWWTCFVKR
DPQNDKPSKWWTCFVKRQ
DPQNDKPSKWWTCFVKRQF
DPQNDKPSKWWTCFVKRQFM
VNARARIVAEEFLKNF
LPVKLKKEFTVFEHID
LPVKLKKEFTVFEHIDI
LPVKLKKEFTVFEHIDIN
LPVKLKKEFTVFEHIDINTP
LPVKLKKEFTVFEHIDINTPS
LKKEFTVFEHID
LKKEFTVFEHIDIN
LKKEFTVFEHIDINTPS
DRKESLDVYELDAKQGRWY
LTVYTTLIDVTKGQFE
PALPLDQLQITHKD
ALAPSLTRSLAGTHAG
YEAMAKAWEPWLPAEALR
YEAMAKAWEPWLPAEALRT
EAMAKAWEPWLPAEAL
EAMAKAWEPWLPAEALR
EAMAKAWEPWLPAEALRT
AMAKAWEPWLPAEALR
AMAKAWEPWLPAEALRT
AKAWEPWLPAEALRT
KAWEPWLPAEALR
EYYNEKLIDIFQKYSDVIA
YYNEKLIDIFQKYSDVIA
YNEKLIDIFQKYS
YNEKLIDIFQKYSDV
TPHVPDEKLGEAAVLEIVER
DHQLDTRVSEFYEETKVKF
DNVEKLFPGFEIETVK
DNVEKLFPGFEIETVKN
HTQEKQSTRAPAAAPFVP
IGDNDNAKKVYEEVLSVTPNDG
DNDNAKKVYEEVLSVTPNDG
RQRNLFLKAFTDFLAF
DREKKLAEAYEQIEKD
DREKKLAEAYEQIEKDL
LKVLKMFTDFLSF
RVENQRKEIEEYELL
RVENQRKEIEEYELLH
RVENQRKEIEEYELLHTLN
VENQRKEIEEYELLH
NQRKEIEEYELLH
NQRKEIEEYELLHT
NQRKEIEEYELLHTLN
KPETVPVDFQNVLEDFTKQGFR
TVPVDFQNVLEDFTKQGFR
VPVDFQNVLEDFTKQG
VPVDFQNVLEDFTKQGFR
NVLEDFTKQGFR
QETPAVLEDLHKANIRT
KVIWIYLSALNSAFGLTPDHPLM
RNGEKMSINAEEVVVG
RNGEKMSINAEEVVVGDL
NGEKMSINAEEVVVG
NGEKMSINAEEVVVGDL
IHEADTTENQSGVSFDKTSATWLALSRIAG
GVSFDKTSATWLALSR
VSFDKTSATWLALSR
VSFDKTSATWLALSRIA
VSFDKTSATWLALSRIAG
SFDKTSATWLALSR
FDKTSATWL
FDKTSATWLALSR
FDKTSATWLALSRIA
FDKTSATWLALSRIAG
QEAKSSKIMESFKNMVPQ
QEAKSSKIMESFKNMVPQQ
AKSSKIMESFKNMVPQ
ARGKAKEEGSWKKFIWN
FRPNDPKSYEAYVLNIVR
RPNDPKSYEAYVLNIVR
DPKSYEAYVLNIVR
EAYVLNIVRFLEKYKDSAQ
GRTAKSWGLILLFY
RTAKSWGLILLFY
RSDPTSYAGYIEDLKKFLKPYT
SDPTSYAGYIEDLKKFLKPYT
YFPYYGKKLHVGYLQPLVA
FPYYGKKLHVGYLQPLVA
MENAHTKTVEEVLGHFG
AHTKTVEEVLGHFG
AHTKTVEEVLGHFGVN
RVEPSHKSKIVEFLQSFDE
RVEPSHKSKIVEFLQSFDEIT
RVEPSHKSKIVEFLQSFDEITA
RVEPSHKSKIVEFLQSFDEITAMTG
VEPSHKSKIVEFLQSFDE
VEPSHKSKIVEFLQSFDEIT
VEPSHKSKIVEFLQSFDEITA
EPSHKSKIVEFLQSFDE
EPSHKSKIVEFLQSFDEIT
YNNMKQFIRYLISSNVG
YNNMKQFIRYLISSNVGE
SPPSQHYTIVFNTFVLMQLFNEINSRKIH
VGKHFWSFQMYGEDFVPDIVTMGKPMGNGHPVAC
VCLKAGLETTAWTKFSH
FQPSKSHKKVLKKMLKFLAKG
SQDRKDLDKFIKF
SQDRKDLDKFIKFF
SQDRKDLDKFIKFFALK
DRKDLDKFIKF
DRKDLDKFIKFF
DRKDLDKFIKFFA
DRKDLDKFIKFFALK
VHEKNVREFDAFVETLQ
EKNVREFDAFVETLQ
ENKHGEFWLEFNSGSL
NKHGEFWLEFNSG
NKHGEFWLEFNSGS
NKHGEFWLEFNSGSL
NKHGEFWLEFNSGSLF
GEDAILQTRTYDLYITYDKYY
ILQTRTYDLYITYDK
ILQTRTYDLYITYDKY
ILQTRTYDLYITYDKYY
LGGERTNTDYLEFVKG
LGGERTNTDYLEFVKGI
LGGERTNTDYLEFVKGIL
LGGERTNTDYLEFVKGILS
GERTNTDYLEFVK
GERTNTDYLEFVKG
GERTNTDYLEFVKGI
GERTNTDYLEFVKGIL
GERTNTDYLEFVKGILS
TNPGWQPPRESTAFLGFLK
NPGWQPPRESTAFLGFL
NPGWQPPRESTAFLGFLK
NPGWQPPRESTAFLGFLKE
NPGWQPPRESTAFLGFLKEQ
WQPPRESTAFLGFLK
WQPPRESTAFLGFLKE
WQPPRESTAFLGFLKEQ
QPPRESTAFLGFLK
QPPRESTAFLGFLKEQ
PPRESTAFLGFLK
RALRKVVGEFKDALRN
ALRKVVGEFKDALRN
IESEHSMDTLLATLKKTGKT
IESEHSMDTLLATLKKTGKTV
SEHSMDTLLATLKKTGKT
HSMDTLLATLKKTGKT
VAYWRQAGLSYIR
VPPVQVSPLIKLGR
NKELDPIQKLFVDKIRE
NKELDPIQKLFVDKIREYKSKRQT
AQFVRNLVEKTPALVNAA
YVGEIIGKRGIIGYDV
IMELINNVAKAHGGYS
GHMGKLVPLKETIKGFQQ
VGPIEEAVAKADKLAEEHSS
AEAAAAPAAASGPNQMSFTFASPTQVFFNGANVRQVD
VPTLTGAFGILAAHVPTLQVLRPGLVVVHAED
VLFSYSFSYKHLKHERLRKYH
AGPESDAQYQFTGIKK
AGPESDAQYQFTGIKKYFNSYTLTGRMN
ALIVLYFKLRSKKTPAVKAT
FKLRSKKTPAVKAT
VRPPVQVY
PFAVPEGRSQDARGY
VKQRNQRGSRNNGSFLAIKAADGT
VKQRNQRGSRNNGSFLAIKAADGTY
ALRPKIKYTYFVKKKK
DPLKKPKHFIDFCTMAE
QQTVFTIHPSHVQPAYTNPPH
KRGSNLEVELWLITAFHDK
KVEHSDLSFSKDWSFYLLYYTEFTPTEKDE
HSDLSFSKDWSFYLLYYTEFTPTEK
HSDLSFSKDWSFYLLYYTEFTPTEKD
HSDLSFSKDWSFYLLYYTEFTPTEKDE
FSKDWSFYLLYYTEFTPTEKD
KNQEPQWRETARWIKFEEDVE
QEPQWRETARWIKFE
QEPQWRETARWIKFEED
QEPQWRETARWIKFEEDV
QEPQWRETARWIKFEEDVE
QEPQWRETARWIKFEEDVEE
QEPQWRETARWIKFEEDVEEET
QEPQWRETARWIKFEEDVEEETER
EPQWRETARWIKFEEDV
EPQWRETARWIKFEEDVE
APPIRDKSSKYYVSYEMYQWPA
DENNFKGIKIATLFLLGKNADPV
NFKGIKIATLFLLGKNADPV
FKGIKIATLFLLGKNADPV
NQARWVQQFIKDMEN
NQARWVQQFIKDMENL
SYQYVKLSGNFERSAG
SYQYVKLSGNFERSAGLQ
YQYVKLSGNFERSAGLQ
QYVKLSGNFERSAGLQ
YVKLSGNFERSAG
VPVKNQARWVAQFLADMAA
TRDKGNEVNAERMKLLHQVSRVWRTDG
TRDKGNEVNAERMKLLHQVSRVWRTDGLS
RDKGNEVNAERMKLLHQVSRVWRTDG
RDKGNEVNAERMKLLHQVSRVWRTDGLS
RDKGNEVNAERMKLLHQVSRVWRTDGLSS
DKGNEVNAERMKLLHQVSRVWRTDG
DKGNEVNAERMKLLHQVSRVWRTDGLS
EVNAERMKLLHQVSRVWRTD
EVNAERMKLLHQVSRVWRTDG
VNAERMKLLHQVSRVWRTDG
AERMKLLHQVSRVWRTDG
AERMKLLHQVSRVWRTDGLSSCSY
AERMKLLHQVSRVWRTDGLSSCSYK
NVSQKMIEMFVRTKHK
EIARPDDSLEPFFDSLVKQTHVPN
IARPDDSLEPFFDSLVKQTHVPN
ARPDDSLEPFFDSLVKQTHVPN
RPDDSLEPFFDSLVKQTHVPN
ERGFDKAYVVLGQFL
ERGFDKAYVVLGQFLVLK
ERGFDKAYVVLGQFLVLKK
ERGFDKAYVVLGQFLVLKKD
ERGFDKAYVVLGQFLVLKKDE
ERGFDKAYVVLGQFLVLKKDEDL
ERGFDKAYVVLGQFLVLKKDEDLF
RGFDKAYVVLGQFL
RGFDKAYVVLGQFLVLK
RGFDKAYVVLGQFLVLKK
RGFDKAYVVLGQFLVLKKDEDL
AQAKINAKANEGRF
SAATHSPMMQVASGNGDRD
LRAASPFRSSVQGASSREGSPARSSTPLH
EKAVYVLDEPEPAIRK
DDINRRYDSEFQTMLQ
TSASTKVGEIFSAAGAA
KLDVGNAEV
KQSEGLTKEYDRLLEEHA
GGKLSKKKKGYN
AKAEPPKAPEQEQAAPGPAAGGEAPKAA
AEPPKAPEQEQAAPGPAAGGEAPKAA
AEEPKPVEAPAANSDQTVTVKE
EEPKPVEAPAANSDQTVTVKE
QQSQYRRKLFDASHS
QWGEFKVSERYLTMDDLT
WGEFKVSERYLTMDDLT
GEFKVSERYLTMDDLT
ASRSKRRAVESGVPQPPD
DDIKKVMATIEKVRRWE
GVGEKNTFILATLGTGVPVEGTLPL
DVTKKKQIDQFANEVER
LEEERLIQELEDVEKNRKI
LEEERLIQELEDVEKNRKIV
EEERLIQELEDVEKNRK
EEERLIQELEDVEKNRKI
EERLIQELEDVEKNRK
EERLIQELEDVEKNRKI
EERLIQELEDVEKNRKIV
EERLIQELEDVEKNRKIVA
LHHHMQVMEEVVRRDKNHPA
HHHMQVMEEVVRRDKNHP
HHHMQVMEEVVRRDKNHPA
HHMQVMEEVVRRDKNHPA
HMQVMEEVVRRDKNHPA
EEHVELLMEEFAFLKKEVVGKDL
QSGWRPLFSALETVHGGNK
EEEDKKEDVGTVVGIDLGTTY
EEEDKKEDVGTVVGIDLGTTYS
NGRVEIIANDQGNRITPSYVAFTPEGERLIG
NGRVEIIANDQGNRITPSYVAFTPEGERLIGDAAKN
GRVEIIANDQGNRITPSYVAFTPEGER
GRVEIIANDQGNRITPSYVAFTPEGERL
GRVEIIANDQGNRITPSYVAFTPEGERLIG
GRVEIIANDQGNRITPSYVAFTPEGERLIGDAA
GRVEIIANDQGNRITPSYVAFTPEGERLIGDAAKN
RVEIIANDQGNRITPSYVAFTPEGERLIG
RVEIIANDQGNRITPSYVAFTPEGERLIGDAAKN
IIANDQGNRITPSYVAFTPEG
IIANDQGNRITPSYVAFTPEGE
IIANDQGNRITPSYVAFTPEGER
IIANDQGNRITPSYVAFTPEGERL
IIANDQGNRITPSYVAFTPEGERLIG
IIANDQGNRITPSYVAFTPEGERLIGDAA
IIANDQGNRITPSYVAFTPEGERLIGDAAKN
IIANDQGNRITPSYVAFTPEGERLIGDAAKNQLT
IANDQGNRITPSYVAFTPEG
IANDQGNRITPSYVAFTPEGE
IANDQGNRITPSYVAFTPEGER
IANDQGNRITPSYVAFTPEGERL
IANDQGNRITPSYVAFTPEGERLIG
ANDQGNRITPSYVAFTPEG
ANDQGNRITPSYVAFTPEGE
ANDQGNRITPSYVAFTPEGER
ANDQGNRITPSYVAFTPEGERL
ANDQGNRITPSYVAFTPEGERLIG
NDQGNRITPSYVAFTP
NDQGNRITPSYVAFTPE
NDQGNRITPSYVAFTPEG
NDQGNRITPSYVAFTPEGE
NDQGNRITPSYVAFTPEGER
NDQGNRITPSYVAFTPEGERL
NDQGNRITPSYVAFTPEGERLI
NDQGNRITPSYVAFTPEGERLIG
DQGNRITPSYVAFTPEG
DQGNRITPSYVAFTPEGE
DQGNRITPSYVAFTPEGER
DQGNRITPSYVAFTPEGERL
DQGNRITPSYVAFTPEGERLI
DQGNRITPSYVAFTPEGERLIG
DQGNRITPSYVAFTPEGERLIGDAAKN
QGNRITPSYVAFTPEGERLIG
VAFTPEGER
VAFTPEGERLIGDAAKN
SNPENTVFDAKRLIGRTWND
TVFDAKRLIGRTWND
RTWNDPSVQQDIKFLPFK
RTWNDPSVQQDIKFLPFKVVE
RTWNDPSVQQDIKFLPFKVVEK
RTWNDPSVQQDIKFLPFKVVEKKTKP
RTWNDPSVQQDIKFLPFKVVEKKTKPY
RTWNDPSVQQDIKFLPFKVVEKKTKPYI
RTWNDPSVQQDIKFLPFKVVEKKTKPYIQ
RTWNDPSVQQDIKFLPFKVVEKKTKPYIQVD
RTWNDPSVQQDIKFLPFKVVEKKTKPYIQVDIG
TWNDPSVQQDIKFLPFKVVEKKTKP
WNDPSVQQDIKFLPFKVVEKKTKPY
NDPSVQQDIKFLPFK
NDPSVQQDIKFLPFKVVE
NDPSVQQDIKFLPFKVVEK
NDPSVQQDIKFLPFKVVEKK
NDPSVQQDIKFLPFKVVEKKTK
NDPSVQQDIKFLPFKVVEKKTKP
NDPSVQQDIKFLPFKVVEKKTKPY
NDPSVQQDIKFLPFKVVEKKTKPYI
NDPSVQQDIKFLPFKVVEKKTKPYIQ
NDPSVQQDIKFLPFKVVEKKTKPYIQVDIG
NDPSVQQDIKFLPFKVVEKKTKPYIQVDIGGGQTK
DPSVQQDIKFLPFK
DPSVQQDIKFLPFKV
DPSVQQDIKFLPFKVVE
DPSVQQDIKFLPFKVVEK
DPSVQQDIKFLPFKVVEKK
DPSVQQDIKFLPFKVVEKKT
DPSVQQDIKFLPFKVVEKKTK
DPSVQQDIKFLPFKVVEKKTKP
DPSVQQDIKFLPFKVVEKKTKPY
DPSVQQDIKFLPFKVVEKKTKPYI
DPSVQQDIKFLPFKVVEKKTKPYIQ
DPSVQQDIKFLPFKVVEKKTKPYIQVD
DPSVQQDIKFLPFKVVEKKTKPYIQVDIGGGQT
PSVQQDIKFLPFKVVEKKTKP
PSVQQDIKFLPFKVVEKKTKPY
PSVQQDIKFLPFKVVEKKTKPYI
SVQQDIKFLPFKVVEKKTKPY
VQQDIKFLPFKVVEKKTKP
VQQDIKFLPFKVVEKKTKPYIQVDIGGGQTKT
QQDIKFLPFKVVEKKTKPY
QDIKFLPFK
QDIKFLPFKVVEK
QDIKFLPFKVVEKK
QDIKFLPFKVVEKKT
QDIKFLPFKVVEKKTK
QDIKFLPFKVVEKKTKP
QDIKFLPFKVVEKKTKPY
QDIKFLPFKVVEKKTKPYI
QDIKFLPFKVVEKKTKPYIQ
QDIKFLPFKVVEKKTKPYIQVDIGGGQ
QDIKFLPFKVVEKKTKPYIQVDIGGGQT
QDIKFLPFKVVEKKTKPYIQVDIGGGQTK
QDIKFLPFKVVEKKTKPYIQVDIGGGQTKT
DIKFLPFKVVEK
DIKFLPFKVVEKKTKPY
IKFLPFKVVEK
IKFLPFKVVEKKTKPY
FLPFKVVEKKTKP
FLPFKVVEKKTKPY
PFKVVEKK
PFKVVEKKTKPY
PFKVVEKKTKPYI
APEEISAMVLTKMKETAEAYLGKKVTHAVVTVPA
AYLGKKVTHAVVTVPA
YLGKKVTHAVVTVPAYFNDAQR
ATNGDTHLGGEDFDQRVMEHFIKLYKK
ATNGDTHLGGEDFDQRVMEHFIKLYKKK
ATNGDTHLGGEDFDQRVMEHFIKLYKKKTGKDV
TNGDTHLGGEDFDQRVMEHFIKLYK
TNGDTHLGGEDFDQRVMEHFIKLYKK
TNGDTHLGGEDFDQRVMEHFIKLYKKK
TNGDTHLGGEDFDQRVMEHFIKLYKKKT
TNGDTHLGGEDFDQRVMEHFIKLYKKKTG
TNGDTHLGGEDFDQRVMEHFIKLYKKKTGKD
TNGDTHLGGEDFDQRVMEHFIKLYKKKTGKDV
NGDTHLGGEDFDQRVMEHFIKLYK
NGDTHLGGEDFDQRVMEHFIKLYKK
NGDTHLGGEDFDQRVMEHFIKLYKKK
NGDTHLGGEDFDQRVMEHFIKLYKKKT
NGDTHLGGEDFDQRVMEHFIKLYKKKTG
NGDTHLGGEDFDQRVMEHFIKLYKKKTGKD
NGDTHLGGEDFDQRVMEHFIKLYKKKTGKDV
GDTHLGGEDFDQRVMEHFIKL
GDTHLGGEDFDQRVMEHFIKLY
GDTHLGGEDFDQRVMEHFIKLYK
GDTHLGGEDFDQRVMEHFIKLYKK
GDTHLGGEDFDQRVMEHFIKLYKKK
GDTHLGGEDFDQRVMEHFIKLYKKKT
GDTHLGGEDFDQRVMEHFIKLYKKKTG
GDTHLGGEDFDQRVMEHFIKLYKKKTGKD
GDTHLGGEDFDQRVMEHFIKLYKKKTGKDV
GDTHLGGEDFDQRVMEHFIKLYKKKTGKDVR
DTHLGGEDFDQRVMEHFIKLYKK
DTHLGGEDFDQRVMEHFIKLYKKK
DTHLGGEDFDQRVMEHFIKLYKKKT
DTHLGGEDFDQRVMEHFIKLYKKKTG
DTHLGGEDFDQRVMEHFIKLYKKKTGKD
DTHLGGEDFDQRVMEHFIKLYKKKTGKDV
THLGGEDFDQRVMEHFIKLYKKK
THLGGEDFDQRVMEHFIKLYKKKT
THLGGEDFDQRVMEHFIKLYKKKTG
HLGGEDFDQRVMEHFIKLYKKK
HLGGEDFDQRVMEHFIKLYKKKT
HLGGEDFDQRVMEHFIKLYKKKTG
LGGEDFDQRVMEHFIKLY
LGGEDFDQRVMEHFIKLYK
LGGEDFDQRVMEHFIKLYKK
LGGEDFDQRVMEHFIKLYKKK
LGGEDFDQRVMEHFIKLYKKKT
LGGEDFDQRVMEHFIKLYKKKTG
LGGEDFDQRVMEHFIKLYKKKTGKD
LGGEDFDQRVMEHFIKLYKKKTGKDV
LGGEDFDQRVMEHFIKLYKKKTGKDVR
LGGEDFDQRVMEHFIKLYKKKTGKDVRKDN
GGEDFDQRVMEHFIKLY
GGEDFDQRVMEHFIKLYK
GGEDFDQRVMEHFIKLYKK
GGEDFDQRVMEHFIKLYKKK
GGEDFDQRVMEHFIKLYKKKT
GGEDFDQRVMEHFIKLYKKKTGKDV
GGEDFDQRVMEHFIKLYKKKTGKDVR
GGEDFDQRVMEHFIKLYKKKTGKDVRKDN
GEDFDQRVMEHFI
GEDFDQRVMEHFIK
GEDFDQRVMEHFIKL
GEDFDQRVMEHFIKLY
GEDFDQRVMEHFIKLYK
GEDFDQRVMEHFIKLYKK
GEDFDQRVMEHFIKLYKKK
GEDFDQRVMEHFIKLYKKKT
GEDFDQRVMEHFIKLYKKKTG
GEDFDQRVMEHFIKLYKKKTGKD
GEDFDQRVMEHFIKLYKKKTGKDV
GEDFDQRVMEHFIKLYKKKTGKDVR
GEDFDQRVMEHFIKLYKKKTGKDVRK
GEDFDQRVMEHFIKLYKKKTGKDVRKDN
EDFDQRVMEHFIKL
EDFDQRVMEHFIKLY
EDFDQRVMEHFIKLYK
EDFDQRVMEHFIKLYKK
EDFDQRVMEHFIKLYKKK
EDFDQRVMEHFIKLYKKKT
EDFDQRVMEHFIKLYKKKTGKDV
DFDQRVMEHFIKL
DFDQRVMEHFIKLY
DFDQRVMEHFIKLYK
DFDQRVMEHFIKLYKK
DFDQRVMEHFIKLYKKK
DFDQRVMEHFIKLYKKKTG
DFDQRVMEHFIKLYKKKTGKDV
FDQRVMEHFIKLY
FDQRVMEHFIKLYK
FDQRVMEHFIKLYKK
FDQRVMEHFIKLYKKK
FDQRVMEHFIKLYKKKTGKD
FDQRVMEHFIKLYKKKTGKDV
FDQRVMEHFIKLYKKKTGKDVRKDN
DQRVMEHFIKLYKKK
QRVMEHFIKLYKK
QRVMEHFIKLYKKK
EVEKAKRALSSQHQARIEIE
ALSSQHQARIEIE
ALSSQHQARIEIESF
DLFRSTMKPVQKVLED
DLFRSTMKPVQKVLEDSD
DLFRSTMKPVQKVLEDSDLK
LFRSTMKPVQKVLED
MKPVQKVLEDSDLKKSDIDE
GSTRIPKIQQLVKEFFN
GSTRIPKIQQLVKEFFNGKEPSR
GSTRIPKIQQLVKEFFNGKEPSRG
GSTRIPKIQQLVKEFFNGKEPSRGINPD
GSTRIPKIQQLVKEFFNGKEPSRGINPDE
GSTRIPKIQQLVKEFFNGKEPSRGINPDEA
GSTRIPKIQQLVKEFFNGKEPSRGINPDEAVA
GSTRIPKIQQLVKEFFNGKEPSRGINPDEAVAYG
TRIPKIQQLVKEFFNGKEP
TRIPKIQQLVKEFFNGKEPSRG
RIPKIQQLVKEFFNGKEP
NTVVPTKKSQIFS
NTVVPTKKSQIFSTASDN
NTVVPTKKSQIFSTASDNQPT
NTVVPTKKSQIFSTASDNQPTVT
TVVPTKKSQIFSTASDN
TVVPTKKSQIFSTASDNQPT
TVVPTKKSQIFSTASDNQPTVT
VVPTKKSQIFSTASDN
VVPTKKSQIFSTASDNQP
VVPTKKSQIFSTASDNQPT
VVPTKKSQIFSTASDNQPTVT
SAGPPPTGEEDTAEKDEL
PPPTGEEDTAEKDEL
SEKVAALIQKLNSDPQ
FVDTAQRKEPEDGRLVQ
VNDPRPQHKYNKLYTVE
YNNQPIDF
EVVVDRKHVPEEVL
VVVDRKHVPEEVL
AVPGDRTAGGGPDSELQPQDKVSEHMLRLYDRYST
QPQDKVSEHMLRLYDRY
VGTKRYMPPEVLDESLNRNHFQ
AFGDLTDLPVVPKATYGLKHA
FPSEPGLRRSDSLLSFRLD
FPSEPGLRRSDSLLSFRLDL
FPSEPGLRRSDSLLSFRLDLD
GVTQIGYCVQDTTSANTTLVH
PGRSGGRKYNTFHKNASFFKKT
AVKEKSSEALEFMK
AVKEKSSEALEFMKRD
ATEKMKKGLSDFLGVISDT
EKMKKGLSDFLGVISDT
EKMKKGLSDFLGVISDTF
DAEKAQGQKKVEELEGEITT
AEKAQGQKKVEELEGEITT
AEKAQGQKKVEELEGEITTLNH
EKAQGQKKVEELEGEITT
KAQGQKKVEELEGEIT
KAQGQKKVEELEGEITT
KAQGQKKVEELEGEITTL
KAQGQKKVEELEGEITTLN
AQGQKKVEELEGEITT
MNQEKLAKLQAQVRIGGKGTARRKKKVVH
LTTHVGGLGLNLTGADTVVFVE
MKETIMNQEKLAKLQ
GVNNISGIEEVNMFTNQGTVIH
LSPNNGYWVLRLTTEHLYFT
ISELKDGELWNKF
ISELKDGELWNKFF
ISELKDGELWNKFFVR
LREQEREGDPMANFIKKNKAKENKN
TDAGLKELSDFLRVQ
TDAGLKELSDFLRVQQ
TDAGLKELSDFLRVQQS
TDAGLKELSDFLRVQQSL
TDAGLKELSDFLRVQQSLG
DAGLKELSDFLRVQ
DAGLKELSDFLRVQQ
DAGLKELSDFLRVQQS
DAGLKELSDFLRVQQSL
DAGLKELSDFLRVQQSLG
AGLKELSDFLRVQ
AGLKELSDFLRVQQS
AGLKELSDFLRVQQSL
LHTDGDKAFVDFLSDEIKEE
TDGDKAFVDFLSDEIK
TDGDKAFVDFLSDEIKEE
TDGDKAFVDFLSDEIKEERK
DGDKAFVDFLSDEIK
GPGGVAPAAGYVPRIAF
PETEQVNGLF
SSGGGGGGGGGREGLLGQRRPQD
SSGGGGGGGGGREGLLGQRRPQDGQARSS
GVAAAKQMGLFMEFGPED
GVAAAKQMGLFMEFGPEDM
VAAAKQMGLFMEFGPED
VAAAKQMGLFMEFGPEDM
AAKQMGLFMEFGPE
AAKQMGLFMEFGPED
AAKQMGLFMEFGPEDM
GRIGQVGKFKNGTLILSPVDIKKINSSRVA
VDIYEKYQDLYTVEPNN
VDIYEKYQDLYTVEPNNA
FTDGGEERAQEIFNKYN
FTDGGEERAQEIFNKYNKDK
FTDGGEERAQEIFNKYNKDKKV
TDGGEERAQEIFNKYN
TDGGEERAQEIFNKYNKDK
DGGEERAQEIFN
DGGEERAQEIFNKYN
DGGEERAQEIFNKYNKD
DGGEERAQEIFNKYNKDK
DGGEERAQEIFNKYNKDKK
DGGEERAQEIFNKYNKDKKV
GGEERAQEIFNKYN
VADLQLIDFEGKKDVAQIFN
DLQLIDFEGKKDVAQIFN
LKNQAKLIEFLSKFQNDR
KNQAKLIEFLSKFQN
NQAKLIEFLSKFQ
NQAKLIEFLSKFQN
RSRRKLMVIFSKVDVN
AKEMQRWIMEKTAEHFQEAMEESKTH
AKEMQRWIMEKTAEHFQEAMEESKTHF
EMQRWIMEKTAEHFQEAMEESKT
EMQRWIMEKTAEHFQEAMEESKTH
EMQRWIMEKTAEHFQEAMEESKTHF
QRWIMEKTAEHFQEAMEE
QRWIMEKTAEHFQEAMEES
QRWIMEKTAEHFQEAMEESK
QRWIMEKTAEHFQEAMEESKT
QRWIMEKTAEHFQEAMEESKTH
QRWIMEKTAEHFQEAMEESKTHF
RWIMEKTAEHFQEAMEE
RWIMEKTAEHFQEAMEES
RWIMEKTAEHFQEAMEESK
RWIMEKTAEHFQEAMEESKT
RWIMEKTAEHFQEAMEESKTH
RWIMEKTAEHFQEAMEESKTHF
WIMEKTAEHFQ
WIMEKTAEHFQEAME
WIMEKTAEHFQEAMEE
WIMEKTAEHFQEAMEES
WIMEKTAEHFQEAMEESKT
WIMEKTAEHFQEAMEESKTH
WIMEKTAEHFQEAMEESKTHF
IMEKTAEHFQEAME
IMEKTAEHFQEAMEE
IMEKTAEHFQEAMEES
IMEKTAEHFQEAMEESK
IMEKTAEHFQEAMEESKT
IMEKTAEHFQEAMEESKTH
MEKTAEHFQEAMEE
MEKTAEHFQEAMEES
MEKTAEHFQEAMEESK
MEKTAEHFQEAMEESKTH
MEKTAEHFQEAMEESKTHF
SPPADLLLTEEEFLSFLHPE
SPPADLLLTEEEFLSFLHPEH
IDDNWVKDRKKEFEELIDSNHDG
WVKDRKKEFEELIDSNHDG
VKDRKKEFEELIDSNHD
VKDRKKEFEELIDSNHDG
KDRKKEFEELIDSNHD
KDRKKEFEELIDSNHDG
DRKKEFEELIDSN
DRKKEFEELIDSNHD
DRKKEFEELIDSNHDG
DRKKEFEELIDSNHDGIVT
QMIAVADENQNHHLEPEEVLKYSEFFTGSKL
MIAVADENQNHHLEPEEVLKYSEFFTGS
VADENQNHHLEPEEVLKYSEFFTGSKLVD
DENQNHHLEPEEVLKYSEFFTGS
DENQNHHLEPEEVLKYSEFFTGSKL
DENQNHHLEPEEVLKYSEFFTGSKLVD
QNHHLEPEEVLKYSEFFTGSKLVD
QNHHLEPEEVLKYSEFFTGSKLVDYARSVHEE
QNHHLEPEEVLKYSEFFTGSKLVDYARSVHEEF
NHHLEPEEVLKYSEFFTGSKLVDYARSVHEEF
HHLEPEEVLKYSEFFTGSKLVDYARSVHEEF
HLEPEEVLKYSEFFTGSKLVDYARSVHEEF
LEPEEVLKYSEFFTGSK
LEPEEVLKYSEFFTGSKL
LEPEEVLKYSEFFTGSKLVD
LEPEEVLKYSEFFTGSKLVDYARSVHEE
LEPEEVLKYSEFFTGSKLVDYARSVHEEF
EPEEVLKYSEFFTGSK
EPEEVLKYSEFFTGSKL
EVLKYSEFFTGSKL
VLKYSEFFTGSKLVDYARSVHEEF
YSEFFTGSKLVDYARSVHEEF
KLVDYARSVHEEF
SENEKMGIRVDQLQ
SENEKMGIRVDQLQAQ
LSTQEKEMEKLVQGDQDK
LSTQEKEMEKLVQGDQDKT
STQEKEMEKLVQGDQDK
TQEKEMEKLVQGDQDK
TQEKEMEKLVQGDQDKT
TQEKEMEKLVQGDQDKTE
TQEKEMEKLVQGDQDKTEQ
TQEKEMEKLVQGDQDKTEQLEQ
KENDHLFLSLTEQRKDQKKLE
DHLFLSLTEQRKDQKK
QHVLSPASPFLKGGWYRAIVLAQ
VGNSSHVSFQGPLGPDANFTVQ
VPPEKRVEVSEDFGVG
TNRMFVLTVAAENQVPL
IRYTKLSDPANWLK
EEGDTVVLSLKKFLKQDT
LLNPNRQTIYFRDFRPLK
LLNPNRQTIYFRDFRPLKD
LNPNRQTIYFRDFRPL
LNPNRQTIYFRDFRPLK
LNPNRQTIYFRDFRPLKD
NPNRQTIYFRDFRPLK
PNRQTIYFRDFRPLK
VPPRNLMIDIQKDTAVE
VPPRNLMIDIQKDTAVEG
AEGGQNNSEEKKEYFI
ELHVVHWNSDKYPSFVE
LESSPDPATLSKEDARLLLAA
SPDPATLSKEDARLLLAALV
SPDPATLSKEDARLLLAALVQ
AGELTPEEEAQ
AGELTPEEEAQYKKA
AGELTPEEEAQYKKAFS
QEFLTAAKKARAG
ADQLTEEQIAEFKEA
IDGDGQVNYEEFVQMMTAK
GDGQVNYEEFVQMMTAK
GQVNYEEFVQMMTAK
EEFVQMMTAK
SRWIESKHKSDFGKFV
SRWIESKHKSDFGKFVL
SRWIESKHKSDFGKFVLS
RWIESKHKSDFGKFV
RWIESKHKSDFGKFVL
RWIESKHKSDFGKFVLSSG
WIESKHKSDFGKFVLSS
IPDPDAKKPEDWDEEMD
LWQVKSGTIFDNFL
LWQVKSGTIFDNFLITN
LWQVKSGTIFDNFLITND
LWQVKSGTIFDNFLITNDE
WQVKSGTIFDNFLIT
WQVKSGTIFDNFLITN
QVKSGTIFDNFLITN
QVKSGTIFDNFLITNDE
QVKSGTIFDNFLITNDEAYA
LSKPTEKKDRVHHEPQLSDKVHNDAQSF
KPTEKKDRVHHEPQLSDKVHND
GKLTKEEIVDKYDLFVGSQATDFGEALVRHDEF
SQATDFGEALVRHDEF
ATDFGEALVRHDEF
AISAKLNKPFLFDTKPL
GSLTQNPQYRQKILMVQSF
TDQSGTINSYEMRNAVNDAGFH
RCPKEVYPH
SDLPNTLQIFLERLKNEITR
LPNTLQIFLERLKNEIT
LPNTLQIFLERLKNEITR
KNQRALKLGTLSALDIL
QLSSPRLAVRKRAVGALGHLAAACSTDLF
DSLLAGPVAEYLKISKEIGGDVQ
KLSDLLAPISEQIKEVITFREKNRGSKL
DLLAPISEQIKEVIT
FPRGLKYQEGGVESAFHKTSTGAP
MAKSVKYTVNFLEAKEGDLH
MAKSVKYTVNFLEAKEGDLHR
AKSVKYTVNFLEAKEG
AKSVKYTVNFLEAKEGD
AKSVKYTVNFLEAKEGDL
AKSVKYTVNFLEAKEGDLH
AKSVKYTVNFLEAKEGDLHR
RTEVARGRLEKRNSDLLLLVDTHKKQ
VARGRLEKRNSDLLLLVDTHKKQ
ARGRLEKRNSDLLLLVDTHKKQ
RGRLEKRNSDLLLLVDTH
RGRLEKRNSDLLLLVDTHK
RGRLEKRNSDLLLLVDTHKK
RGRLEKRNSDLLLLVDTHKKQ
RGRLEKRNSDLLLLVDTHKKQIDQ
RGRLEKRNSDLLLLVDTHKKQIDQKE
RGRLEKRNSDLLLLVDTHKKQIDQKEADYG
GRLEKRNSDLLLLVDTH
GRLEKRNSDLLLLVDTHKKQ
NSDLLLLVDTHKKQIDQ
NSDLLLLVDTHKKQIDQKEADYG
NSDLLLLVDTHKKQIDQKEADYGRLSS
NSDLLLLVDTHKKQIDQKEADYGRLSSRLQA
AQHEENIKKLADQFLEEQKQE
AQHEENIKKLADQFLEEQKQET
AQHEENIKKLADQFLEEQKQETQ
AQHEENIKKLADQFLEEQKQETQKIQ
QHEENIKKLADQFLEEQKQE
HEENIKKLADQFLEEQKQ
HEENIKKLADQFLEEQKQE
HEENIKKLADQFLEEQKQET
HEENIKKLADQFLEEQKQETQ
HEENIKKLADQFLEEQKQETQK
EENIKKLADQFLEEQKQ
EENIKKLADQFLEEQKQE
EENIKKLADQFLEEQKQET
EENIKKLADQFLEEQKQETQ
EENIKKLADQFLEEQKQETQK
ENIKKLADQFLEEQK
ENIKKLADQFLEEQKQ
ENIKKLADQFLEEQKQE
ENIKKLADQFLEEQKQET
ENIKKLADQFLEEQKQETQ
NIKKLADQFLEEQKQ
NQVVPKNIPKVAENVADK
NQVVPKNIPKVAENVADKNEEPS
QVVPKNIPKVAENVADK
QVVPKNIPKVAENVADKN
QVVPKNIPKVAENVADKNEEPS
VVPKNIPKVAENVADK
VVPKNIPKVAENVADKN
SEPRIQTDILKQATKDRVSD
SEPRIQTDILKQATKDRVSDFH
EPRIQTDILKQATKDRVSD
EPRIQTDILKQATKDRVSDF
IQTDILKQATKDRVSD
ERLDPFSSFSKRERQR
REEIVELMRDVSKEDHS
REEIVELMRDVSKEDHSK
REEIVELMRDVSKEDHSKR
REEIVELMRDVSKEDHSKRS
RVNRKVATEFESFSFDAT
VNRKVATEFESFSFD
VNRKVATEFESFSFDAT
INKSLLKIINDYEEFSKERS
SNPRSLEEEKYDMSGA
SNPRSLEEEKYDMSGAR
SNPRSLEEEKYDMSGARL
SNPRSLEEEKYDMSGARLA
SNPRSLEEEKYDMSGARLAL
QQAIDSREDPVS
KDSPQTIPTYTDALHVYSTVEG
VDVFTKRKGHILE
STVAGESGSADTVRDPRGFAVKF
WSLRPESLHQVSFL
LVRIPLHKFTSIRRTMSEVGGSVEDLIAK
MQQKLVDQNIFSF
MVGPVDEVREL
IPCEKVSTLPAITLKL
IPCEKVSTLPAITLKLG
GPLWILGDVFIGRYYTVFDRDNNRVGFAEAAR
GPLWILGDVFIGRYYTVFDRDNNRVGFAEAARL
DVFIGRYYTVFDRDN
DVFIGRYYTVFDRDNNRVG
VFIGRYYTVFDRDN
VFIGRYYTVFDRDNNR
VFIGRYYTVFDRDNNRVG
FIGRYYTVFDRDNNRVG
IGRYYTVFDRDNNRVGFAEAAR
YTVFDRDNNRVGFAEAAR
VFDRDNNRVGFAEAAR
DRDNNRVGFAEAAR
FSATGALEGQMFRKTGRLIS
FLFYKEGIYFEPDCSSE
FLFYKEGIYFEPDCSSED
LFYKEGIYFEPDCSSE
LFYKEGIYFEPDCSSED
FYKEGIYFEPDCSSED
FQFYKSGIYFEPDCSSK
GVNYASITRNQHIPQYC
EPWGERGWLRIVTSTYKDGKG
ERGWLRIVTSTYKDGKG
ERGWLRIVTSTYKDGKGA
ADELSEKQVYDAHTKEIDLVNRD
AQTAKEFIKIIENAEN
SIDEKTDALFHEFLR
AGNVKKSSGAGGGSGSGGSGSGGLIGLMK
AFGEKTIVPWKSFRQA
EQNRRSLIQFMKQVHQG
EQNRRSLIQFMKQVHQGVR
ISVAEINHPVTTYKTGDYWRLLVPGTY
EINHPVTTYKTGDYWRLLVPGTY
INHPVTTYKTGDYWRLLVPGTY
HPVTTYKTGDYWRLLVPG
HPVTTYKTGDYWRLLVPGTY
HPVTTYKTGDYWRLLVPGTYK
TYKTGDYWRLLVPGTY
DASDPTTKEFETLIKDLS
DASDPTTKEFETLIKDLSA
DASDPTTKEFETLIKDLSAE
DASDPTTKEFETLIKDLSAEN
DASDPTTKEFETLIKDLSAENG
ASDPTTKEFETLIKDLSAEN
SDPTTKEFETLIKDLSAEN
DPTTKEFETLIKDLSA
DPTTKEFETLIKDLSAE
SSSNLALALYRYHSYKDLSEFLRGL
ALYRYHSYKDLSEFLRGL
YRYHSYKDLSEFLRGL
YRYHSYKDLSEFLRGLV
YRYHSYKDLSEFLRGLVM
RYHSYKDLSEFLRGLV
RYHSYKDLSEFLRGLVM
RYHSYKDLSEFLRGLVMN
YHSYKDLSEFLRGL
YHSYKDLSEFLRGLV
YHSYKDLSEFLRGLVM
YHSYKDLSEFLRGLVMN
HSYKDLSEFLRGL
SYKDLSEFLRGL
SYKDLSEFLRGLV
SYKDLSEFLRGLVM
QLVDRTRIVIVPSLNPDGRE
LVDRTRIVIVPSLNPDGRE
LVDRTRIVIVPSLNPDGRERAQEKD
VDRTRIVIVPSLNPDGRE
VDRTRIVIVPSLNPDGRERA
VDRTRIVIVPSLNPDGRERAQEKD
RTRIVIVPSLNPDGRE
RTRIVIVPSLNPDGRER
RTRIVIVPSLNPDGRERA
RTRIVIVPSLNPDGRERAQEKD
ADNKRSLLSMLVEVHKGVHGFV
DNKRSLLSMLVEVHKGVHG
DNKRSLLSMLVEVHKGVHGF
DNKRSLLSMLVEVHKGVHGFV
DNKRSLLSMLVEVHKGVHGFVK
NKRSLLSMLVEVHKGVHGFV
NEGIKVQTKEGGYFHVL
NEGIKVQTKEGGYFHVLLAPGVHN
QNTKLAPETKAVIHW
LAPETKAVIHWIMDIP
LAPETKAVIHWIMDIPF
APETKAVIHWIMDIP
APETKAVIHWIMDIPF
APETKAVIHWIMDIPFV
QSLARAYSSFNPAMSDPN
SLARAYSSFNPAMSDPN
GIDHDVTSAKDGDYWRLLIPGN
ITKKVAVPYSPAAGVD
FGKPVKNARISVKGIRHDITTAPDGDYW
IHQIKQTVPIHAANLHIMHPH
KTQDEVQQHEKWYQKFLALEERK
KTQDEVQQHEKWYQKFLALEERKK
DEVQQHEKWYQKFLALEER
DEVQQHEKWYQKFLALEERK
EVQQHEKWYQKFLALEER
VQQHEKWYQKFLALEER
VQQHEKWYQKFLALEERK
QQHEKWYQKFLALEERK
ESYTQQKKEQEEFLRLEKE
ESYTQQKKEQEEFLRLEKEIR
SYTQQKKEQEEFLRLEKE
SYTQQKKEQEEFLRLEKEI
SYTQQKKEQEEFLRLEKEIR
YTQQKKEQEEFLRLEKE
TQQKKEQEEFLRLE
TQQKKEQEEFLRLEKE
QQKKEQEEFLRLE
PSSNTKNYTGESQAKHV
HYTFQQPRHQSSVKLREQILDLS
FQQPRHQSSVKLREQILDLSKR
QSSVKLREQILDLSKR
SSVKLREQILDLSKR
DIHQQYKILDVMLKGL
FIPSTDPFQKALREEEKRRKKEE
IPSTDPFQKALREEEKRRKKEE
TDPFQKALREEEKRRKKE
TDPFQKALREEEKRRKKEE
DPFQKALREEEKRRKK
DPFQKALREEEKRRKKE
DPFQKALREEEKRRKKEE
LLSPGGVSQPLTASLARQRIVEEERERAVQA
WMPFVNIKLHEPFVKF
MPFVNIKLHEPFVKF
VNIKLHEPFVKF
VNIKLHEPFVKFIYWS
TVESKSLQPFLEACSN
VGAWLDHILTHGIRFSLQGA
SQFKRQRINP
SQFKRQRINPLPGGRNFSGTASTS
KNRARVEENFLKLTHVQ
RAKKKQLRSIEKRDTLALLQKQPPQQPAAKI
ANPEKKWVREYINSLEMS
IPEKDSQHFENFL
IPEKDSQHFENFLE
IPEKDSQHFENFLETIG
RNNELIAVGKGSSLKRLPVFGMEPRILY
VGKGSSLKRLPVFGMEPRIL
VGKGSSLKRLPVFGMEPRILY
KGSSLKRLPVFGMEPRI
KGSSLKRLPVFGMEPRIL
KGSSLKRLPVFGMEPRILY
GSSLKRLPVFGMEPRIL
GSSLKRLPVFGMEPRILY
ALRVTRNSKINAEN
SKHAKISTLPQLNSA
SKHAKISTLPQLNSALVQDLAKAVAKV
RAKNKSKETFLGSVKET
IHDQKLFTDFVNDVK
IHDQKLFTDFVNDVKD
IHDQKLFTDFVNDVKDY
KPKQEVKFRIVTLFSDFKPYK
KPKQEVKFRIVTLFSDFKPYKT
QEVKFRIVTLFSDFKPY
QEVKFRIVTLFSDFKPYKT
EVKFRIVTLFSDFKPYK
EVKFRIVTLFSDFKPYKT
LKTRDENIKVGSPFELVVSGN
KTRDENIKVGSPFELVVSGN
TRDENIKVGSPFELVVS
TRDENIKVGSPFELVVSG
TRDENIKVGSPFELVVSGN
RDENIKVGSPFELVVS
RDENIKVGSPFELVVSG
RDENIKVGSPFELVVSGN
DENIKVGSPFELVVSG
DENIKVGSPFELVVSGN
NIKVGSPFELVVSGN
DTNMGYRIYQEFEVTVPD
DTNMGYRIYQEFEVTVPDS
DTNMGYRIYQEFEVTVPDSITS
TNMGYRIYQEFEVTVPD
TNMGYRIYQEFEVTVPDS
TNMGYRIYQEFEVTVPDSITS
NMGYRIYQEFEVTVPD
NMGYRIYQEFEVTVPDS
MGYRIYQEFEVTVPD
MGYRIYQEFEVTVPDS
SPKAKEALNMLTWR
SPKAKEALNMLTWRAE
SPKAKEALNMLTWRAEQ
SPKAKEALNMLTWRAEQE
SPKAKEALNMLTWRAEQEGG
SPKAKEALNMLTWRAEQEGGMQ
VAAYALLSHFLQFQTSEG
AYALLSHFLQFQTSEG
RSSTKKSVQYDDVPEYK
SSTKKSVQYDDVPEYKD
DPVTQLYTMTSTLEYKTTKAD
PPGGQFYNSKRIDFDLYT
TADETRNLQNVDMKIGV
AEPAVQRTLLEK
PAVQRTLLEK
NTPTRRVSPLNLSSVTP
PLLEAVPKTGDEKDVSV
IQKKRKRKRGVDYNAEIPF
APVDPTLRTKQPIPAAYNRYD
APVDPTLRTKQPIPAAYNRYDQ
VGSTNGNMALFSLPEDTPVGSHVYTLNGTDPE
VGATLDYKLWFRSSSNPASL
HARIDAAEGPSDIPD
AKEGHLRVVEFLVKHTASN
LSPKKTWEGFIGGFF
RGPNPSKLIQQFLTLRPDQQ
GPNPSKLIQQFLTLRPD
GPNPSKLIQQFLTLRPDQ
GPNPSKLIQQFLTLRPDQQ
RGILNPSQPGQSSSSSQT
AAGPPISEGKY
AETEERSLDNFFAKRD
AETEERSLDNFFAKRDKKKKKERSN
ARLTTTRKTPQGPPEIYSDTQFPSLQSTA
QNEILNAAQKFEEATGSI
KPAHLYDKGSTIFLGFSGN
KPAHLYDKGSTIFLGFSGNF
KPAHLYDKGSTIFLGFSGNFK
KPAHLYDKGSTIFLGFSGNFKPS
HLYDKGSTIFLGFSGN
HLYDKGSTIFLGFSGNF
GVNGFTGLPPQANGQPAAEAVFANGIHPYPAQSPTAAD
DNGIPQKSDTTYLEILVN
GIPQKSDTTYLEILVND
GIPQKSDTTYLEILVNDVN
GIPQKSDTTYLEILVNDVNDN
AQYVLRA
PNANLRYRFVGPP
QQLKRNPKRKKDNEEVVLSENK
NSMTKYTEKLEEIKKNYR
KPTVGMKRSEQLMDYHRNM
SEDARKKKEDELWASFLNDVGPK
DARKKKEDELWASFLNDVGP
KKADLTEYRHVTLFRPFGPLM
LTEYRHVTLFRPFGPL
LTEYRHVTLFRPFGPLM
EYRHVTLFRPFGPL
LVRSALAFELSACFEYG
AKDVKFGADARAL
AKDVKFGADARALMLQ
SPKVTKDGVTVAKSIDLK
ERLAKLSDGVAVLKVG
EIPKEEKDPGMGAMGGMGGGMGGGMF
SKRTRRSIEKLLEWENNR
ISENGWVEDY
KVQTAVTMKGVTKNMAQ
VQTAVTMKGVTKNMAQ
ASLFKKKTVDDVIKEQN
ASLFKKKTVDDVIKEQNREL
ASLFKKKTVDDVIKEQNRELRG
KKMDPQKTLQTMQNFQKENMK
KKMDPQKTLQTMQNFQKENMKM
KKMDPQKTLQTMQNFQKENMKME
KMDPQKTLQTMQNFQKENMKM
DPQKTLQTMQNFQKENMK
IELPEVPSEPLPEKIPENVPVKARPRQAELVAAS
VPVKARPRQAELVAAS
KVDVEQKMSIRFLH
YRLHKRFSALELERAYS
FQPRQREEILEWE
AEYILDLLLLYKKHKG
AEYILDLLLLYKKHKGKK
NSLKKLVPFQLPGSKSEHKEPKD
GIPAPSRPASRFEVLRWDYFTEQH
IPAPSRPASRFEVL
IPAPSRPASRFEVLR
IPAPSRPASRFEVLRWDYFT
IPAPSRPASRFEVLRWDYFTEQ
IPAPSRPASRFEVLRWDYFTEQH
IPAPSRPASRFEVLRWDYFTEQHA
PAPSRPASRFEVLRWDYFTEQH
APSRPASRFEVLRWDYFTEQH
RPASRFEVLRWDYFTEQH
LAAQRTWARFIPGRVE
KRDIRRLYARFEGDFKLFG
SIPEINHRLKSYMKFLFVREPFE
IPEINHRLKSYMKFLFVREPFE
IPEINHRLKSYMKFLFVREPFER
INHRLKSYMKFLFVREPFE
QEALRKGDDVKFEEFVA
EALRKGDDVKFEEFVA
EALRKGDDVKFEEFVAY
EALRKGDDVKFEEFVAYL
ALRKGDDVKFEEFVA
ALRKGDDVKFEEFVAY
KVKLKKYTKFLFVRDP
KVKLKKYTKFLFVRDPF
KVKLKKYTKFLFVRDPFV
KVKLKKYTKFLFVRDPFVR
AAQSAPKVVLKSTTKMSLNERFT
AAQSAPKVVLKSTTKMSLNERFTN
AAQSAPKVVLKSTTKMSLNERFTNM
AAQSAPKVVLKSTTKMSLNERFTNMLKNKQPTP
AAQSAPKVVLKSTTKMSLNERFTNMLKNKQPTPVN
QSAPKVVLKSTTKMSLNERFTNMLKNKQPTPVN
SAPKVVLKSTTKMSLNE
LAQQMENRPSVQAALKLKQSLKQRLGKSNIQA
RPSVQAALKLKQSLKQRLGKSN
RPSVQAALKLKQSLKQRLGKSNIQA
GVASRQHNEEFWQYNTFQYWRNPLPPIDLAD
GAHTKHNEETGDNVGPLIIKKKET
KQQEALEEQAALEPKLDLLLEKTKELQKLIE
EQAALEPKLDLLLEKTKELQKL
AALEPKLDLLLEKTKELQKL
AALEPKLDLLLEKTKELQKLIE
ALEPKLDLLLEKTKELQKL
LEPKLDLLLEKTKELQ
LEPKLDLLLEKTKELQK
LEPKLDLLLEKTKELQKL
LEPKLDLLLEKTKELQKLIE
EPKLDLLLEKTKELQK
PKLDLLLEKTKELQKL
EVLQKLQNEILKDLSDG
KDARERDFTSLENTVEER
DARERDFTSLENTVEE
DARERDFTSLENTVEERL
DARERDFTSLENTVEERLTE
KSINDNIAIFTEVQKRSQKE
SINDNIAIFTEVQKRSQKE
INDNIAIFTEVQKRSQKE
EAADTERLALQALTEKLLRSE
ADTERLALQALTEKLLRSE
SDSHGPKEDGGFRHSEAFEALQQKSQGLDS
GPKEDGGFRHSEAFEALQQK
GPKEDGGFRHSEAFEALQQKS
GGFRHSEAFEALQQ
GGFRHSEAFEALQQK
GGFRHSEAFEALQQKS
TALKVVGEKAVNPFLADVDK
ALKVVGEKAVNPFLADVDK
LKVVGEKAVNPFLADVDK
LKVVGEKAVNPFLADVDKL
KVVGEKAVNPFLADVDK
KVVGEKAVNPFLADVDKL
VVGEKAVNPFLADVDKL
VGEKAVNPFLADVDK
GEKAVNPFLADVDK
TTKVKSSDFYITLGTG
KYFDEHYEY
ERHAAVLVETIKKGIHD
DPHGKRVFSMFLETLVD
DPHGKRVFSMFLETLVDF
AAHTNRKEYTLMKAYRVA
AHTNRKEYTLMKAYRVA
HTNRKEYTLMKAYRVA
NNLQKYIEIYVQKVNPS
LYYRAIQFYLEFK
LYYRAIQFYLEFKPL
LYYRAIQFYLEFKPLL
LRPDMVLELAWRHNLVDLAMPYFIQVMRE
KGLLKALKVLDNYLTSPLPE
KGLLKALKVLDNYLTSPLPEE
KGLLKALKVLDNYLTSPLPEEVDE
KGLLKALKVLDNYLTSPLPEEVDETSAED
KGLLKALKVLDNYLTSPLPEEVDETSAEDE
KGLLKALKVLDNYLTSPLPEEVDETSAEDEG
GLLKALKVLDNYLTSPLPEE
LLKALKVLDNYLTSPLPE
LLKALKVLDNYLTSPLPEE
LKALKVLDNYLTSPLP
LKALKVLDNYLTSPLPE
LKALKVLDNYLTSPLPEE
LKALKVLDNYLTSPLPEEVDE
KALKVLDNYLTSPLPE
KALKVLDNYLTSPLPEE
KALKVLDNYLTSPLPEEVDE
ALKVLDNYLTSPLPE
ALKVLDNYLTSPLPEE
ALKVLDNYLTSPLPEEVDE
LLGLCNNFSYVVMLSAAHDILSHKRT
LGLCNNFSYVVMLSAAHDILSHKRT
AAAQEADGARSAVVAAGGGSSGQVTSNGSIGRD
TPQLFINYKLKSVAHLPWR
NDRQQTHMLDVMQDHFSRASSIIDELFQDR
ETVAEKALQEYRKKHREE
TVAEKALQEYRKKHREE
VAEKALQEYRKKHREE
MLTPFVEENLVSAAGGSISHQVSFSYFNAFNSLLN
GDERILSILRHQNLLKELQDL
GDERILSILRHQNLLKELQDLA
AELEKVAHQLQALRRG
DTNHERERLEQLFEMADQYQ
KKSSETLRKAGQVFLEELGN
ETLRKAGQVFLEELGN
EEPFHTIMKQLLSYITKDKQTE
AAFTKLYESLLPFATGEHG
CLFNWNINFIKMIHGTIKNQLQGLQKSLMVY
KLSMKNNIINTQQSFVTMP
DTKLDAMLEEFKKGKSH
FNDTKLDAVLEEFK
NDTKLDAVLEEFK
APLKRKEEFSLFK
REVDVFSPLRISEKVLLH
REVDVFSPLRISEKVLLHL
EVDVFSPLRISEKVLLH
VDVFSPLRISEKVLLH
EMLKVTEPYNDLVK
EMLKVTEPYNDLVKEE
GVDPKQLAVYEEFARNVPG
ISLKFKAMQSNGILL
DPGFGGEKGSSPVGPPGPPGSPG
EVGFLSPATFTVYEYHRPD
QVSVPFELQWMLIHCDPLRP
FYSISQERFLDELEDEAKAARARALA
SKPSERHVFIVDDFESFEKIE
KPSERHVFIVDDFESFEKIE
KGIPKVVVVFIDGWPS
KGIPKVVVVFIDGWPSD
KGIPKVVVVFIDGWPSDD
KGIPKVVVVFIDGWPSDDIE
ASGVAVSDGVIKVFNDMKVRKSSTPEEVKKRKKA
KSSTPEEVKKRKKAVLFCLSEDKKN
SSTPEEVKKRKKAVLFCLSEDKKN
STPEEVKKRKKAVLFCLSEDKKN
TPEEVKKRKKAVLFCLSEDK
TPEEVKKRKKAVLFCLSEDKK
TPEEVKKRKKAVLFCLSEDKKN
EVKKRKKAVLFCLSEDK
EVKKRKKAVLFCLSEDKK
EEIKKRKKAVLFCLSDDKR
EEIKKRKKAVLFCLSDDKRQ
LSDDKRQIIVEEAKQ
LSDDKRQIIVEEAKQIL
LSDDKRQIIVEEAKQILVG
ATAATSPALKRLDLRD
GAVDRIKAKIVEPYNKIVA
RIKAKIVEPYNKIVA
GVPGKPGEPGFKGERGDP
EELNKLLLQLYLDNRKEIRT
EELNKLLLQLYLDNRKEIRTI
HFLTEPKEVERFLAQLSE
LTEPKEVERFL
LTEPKEVERFLAQ
LTEPKEVERFLAQLS
LTEPKEVERFLAQLSE
TEPKEVERFLA
TEPKEVERFLAQLSEF
SSELEKVGSIFLQLK
SELEKVGSIFLQLK
SEEWMHVLEDIAKF
SEEWMHVLEDIAKFFK
SEEWMHVLEDIAKFFKA
MADKVLPTIPKEQRTR
ATGGEKLQDAYYIFQEMA
QVLQSAKEQIKWSLLR
SAPPSLGHAHSEGPAPAYVASGPFREAGFPGQASSPL
RRAQRQAAEEQKTSGIM
TSGLAMWFHFHS
SHGSQETDEEFDAR
KAGPHKEIYPYVIQEL
ASGGGVPTDEEQATGLEREIMLAAKKGLD
PYNVLAPKGASGTRED
QSHQKRTPDFHDKYGNAVLASGAT
SHQKRTPDFHDK
SHQKRTPDFHDKYGNAVLASGATF
WTYVATQVGIEWNLSPVGRVTPKEWRNQ
TYVATQVGIEWNLSPVGRVTPKEWRNQ
IEWNLSPVGRVTPKEWRNQ
NLSPVGRVTPKEWRNQ
RVTPKEWRNQ
FGSAFATPFLVVRHQLLKT
ATPFLVVRHQLLKT
TPFLVVRHQLLKT
VTFLLPAGWILSHLETYRRPE
GVAILSPLLNIEKRKEMQ
PIHYNITSIVPEAMPAATMPV
LLISNGVNVASQPP
FYGPTNFSPIVNHVARFAAQ
EVAIRDIVQFVPFR
EVAIRDIVQFVPFRQ
EVAIRDIVQFVPFRQF
EVAIRDIVQFVPFRQFQ
EVAIRDIVQFVPFRQFQN
EVAIRDIVQFVPFRQFQNAPKE
SRGKYAERDIVQFVPFRDYIDRSGN
GKYAERDIVQFVPFRDYIDRSGN
KYAERDIVQFVPFRDYID
YAERDIVQFVPFRDY
MFLVNSFLKGGGGGGGGGGG
LAGAKRDALLLSFKDAK
MPPKGDSGQPLFLTPYIEAGKIQKGRE
GDSGQPLFLTPYIEAGKIQKGRELSLVGPFPG
GDSGQPLFLTPYIEAGKIQKGRELSLVGPFPGL
GDSGQPLFLTPYIEAGKIQKGRELSLVGPFPGLN
DSGQPLFLTPYIEAGKIQKGRE
DSGQPLFLTPYIEAGKIQKGRELSLVGPFPG
SGQPLFLTPYIEAGKIQKGRELSLVGPFPG
QPLFLTPYIEAGKIQKGRE
DQPLRAFDMINRFI
SLALIILPSFSPFQSRPEAGSEDYQPHGVTSRNIL
LPSRGPKAFDTFLDSLQE
AMTGYWLSERSDRVLEGFIKG
AMTGYWLSERSDRVLEGFIKGR
DAEDLPFKKGEILVIIEKPEEQ
AASPGSGSANPRKFSEKIALHTQRQAEETRA
GSKAKKRVLLPTRPAPPTVEQILEDVRGAPAED
PVENISPEAPAGKERTLQ
GPTAPRDVQYFLYIRN
VGCHLDNLSGLTSRNYFLV
KLGRGKYSEVFEAINITN
LGRGKYSEVFEAINITN
RGKYSEVFEAINITN
RGKYSEVFEAINITNNE
KPVKKKKIKREIKILENLRGGPN
KKKIKREIKILENLRGGPN
DILGRHSRKRWERFVH
DILGRHSRKRWERFVHSENQH
QHSRKRWENFIHSENRH
QYDNNAHCVWIITALNPSKVIKL
IYTGLKNFERALYFYEQA
VQPTLDLMEAELRKSQVL
LERNKEYNQFLRGKEESS
EPPTELQIKQQELYKNFL
EPPTELQIKQQELYKNFLR
EPPTELQIKQQELYKNFLRFQ
SLPPEKSGEIWARFLAFE
LPPEKSGEIWARFLAFE
KDAPLRFAESFEVTVTKEG
DAPLRFAESFEVTVTKE
DAPLRFAESFEVTVTKEG
DAPLRFAESFEVTVTKEGE
GPDGTNVKKSHKATVHIQVN
ENDNTVLLNPPLFALDKDAPLR
VLLNPPLFALDKDAPLR
AHVAKKLGALLDSFITISEAAKEPA
EFLRRMGELFECVL
LNARSSRDFEYYKQFCVPGFK
NARSSRDFEYYKQFCVP
NARSSRDFEYYKQFCVPG
ARSSRDFEYYKQFCVP
ARSSRDFEYYKQFCVPG
ARSSRDFEYYKQFCVPGF
RSSRDFEYYKQFCVPG
SSRDFEYYKQFCVP
SSRDFEYYKQFCVPG
TAVHAGNINFKWDPKSLEIRTLAVERL
ETNVPLLVLIEAAKNGNEKEVKE
TNVPLLVLIEAAKNGNEKEVKE
NVPLLVLIEAAKNGN
VPLLVLIEAAKNGN
VPLLVLIEAAKNGNEK
VPLLVLIEAAKNGNEKE
LPQEQKAKIAEQVASFQ
LPQEQKAKIAEQVASFQEEK
LPQEQKAKIAEQVASFQEEKS
LPQEQKAKIAEQVASFQEEKSK
EQKAKIAEQVASFQ
EQKAKIAEQVASFQEEK
EQKAKIAEQVASFQEEKS
EQKAKIAEQVASFQEEKSK
ARVPKTGSAYLYTYVT
FDELLSKQIGQFLRTY
DELLSKQIGQFLRTY
ELLSKQIGQFLRT
ELLSKQIGQFLRTYFR
GVWMLIGFAIYFGYGIQHSLEEIKSNQPS
FASQKEVVLYAHFRRLD
FASQKEVVLYAHFRRLDY
PARPPASKAVPTF
IPQELEKSVQMFELF
IPQELEKSVQMFELFY
IPQELEKSVQMFELFYSQH
ELEKSVQMFELFYSQH
SPEYLSLFIDDKLKKGVKG
LPPEMVKLQEIFKTFYLGKH
TDSEKYVEQLLTL
TDSEKYVEQLLTLFNR
GVEEGKAEHILMWLSAPEVYAN
LLKEKLQEIYLQAEEQ
LLKEKLQEIYLQAEEQE
GDGNHTLFHNPHVNPLPTGYEDE
GNHTLFHNPHVNPLPTGYEDE
AEDMETKIKNYK
AEDMETKIKNYKTAP
DEQRAEGTFPGKI
FKNKVPEKQKLFQED
FKNKVPEKQKLFQEDD
NQAETHAWFTSRFLYHVAGFL
QPVNPRSLEKLEIIPASQFCPR
QPVNPRSLEKLEIIPASQFCPRVE
RCLNPESKAIKNLLKAVSKERS
LNPESKAIKNLLKAVSKERSKRSP
SKAIKNLLKAVSKERS
SKAIKNLLKAVSKERSKRSP
PPSYPWSHRGLLSSLDHTSIRRGFQVY
SVLKSRKLAYRPPK
AIAKLITSFLELH
IWGEDTLMEYLENPKKYIPGTK
GEDTLMEYLENPKKY
GEDTLMEYLENPKKYIP
GEDTLMEYLENPKKYIPG
GEDTLMEYLENPKKYIPGT
GEDTLMEYLENPKKYIPGTK
EDTLMEYLENPKKY
EDTLMEYLENPKKYIP
EDTLMEYLENPKKYIPG
EDTLMEYLENPKKYIPGT
EDTLMEYLENPKKYIPGTK
GIAVVMEELLKVVK
GIAVVMEELLKVVKS
ALRGLQLLSKWSAHVM
VGPPHFKTICRLLGYQGIAVVMEELLK
SEEKDPEEFLNILFH
SEEKDPEEFLNILFHH
EQALAKQFAEILHFT
DQPPNSVEGLLNALRYTTKHLNDETTSKQ
VLTGYQVDKNKDDE
VLTGYQVDKNKDDELT
VLTGYQVDKNKDDELTG
TGYQVDKNKDDEL
TGYQVDKNKDDELT
TGYQVDKNKDDELTG
TGYQVDKNKDDELTGF
DLSPDDPQVQ
MKKASRSVGSVPKVSAISKT
TVKRKLLEEEEKNARLQ
VKRKLLEEEEKNARLQ
RENTLATKAIEEYLKLVGQK
TPQRLKLLDAYLLY
EQQLVGEKSWVQFNSN
EQQLVGEKSWVQFNSNSQ
EQQLVGEKSWVQFNSNSQL
EQQLVGEKSWVQFNSNSQLM
EQQLVGEKSWVQFNSNSQLMY
EQQLVGEKSWVQFNSNSQLMYG
EQQLVGEKSWVQFNSNSQLMYGLPDSSHVGKH
EQQLVGEKSWVQFNSNSQLMYGLPDSSHVGKHE
EQQLVGEKSWVQFNSNSQLMYGLPDSSHVGKHEY
QQLVGEKSWVQFNSNSQ
QQLVGEKSWVQFNSNSQL
QLVGEKSWVQFNSNSQ
QLVGEKSWVQFNSNSQL
QLVGEKSWVQFNSNSQLM
LVGEKSWVQFNSNSQ
LVGEKSWVQFNSNSQL
LVGEKSWVQFNSNSQLM
VGEKSWVQFNSNSQ
VGEKSWVQFNSNSQL
VGEKSWVQFNSNSQLM
SSPPEGKLE
SSPPEGKLETKAGHPPA
SSPPEGKLETKAGHPPAVKAGGMR
SSPPEGKLETKAGHPPAVKAGGMRIVQKHPHTGDTK
PPEGKLETKAGHPP
PPEGKLETKAGHPPAVK
PEGKLETKAGHPP
SPFLQKQLTQPETHFGREPA
EEEKQQILHSEEFLSFFDH
EEEKQQILHSEEFLSFFDHS
EEEKQQILHSEEFLSFFDHST
EEEKQQILHSEEFLSFFDHSTR
EEEKQQILHSEEFLSFFDHSTRI
EEEKQQILHSEEFLSFFDHSTRIVE
EEKQQILHSEEFLSFFDH
EEKQQILHSEEFLSFFDHS
EEKQQILHSEEFLSFFDHST
EEKQQILHSEEFLSFFDHSTR
EKQQILHSEEFLSFFDH
EKQQILHSEEFLSFFDHS
EKQQILHSEEFLSFFDHST
EKQQILHSEEFLSFFDHSTR
KQQILHSEEFLSFFDH
KQQILHSEEFLSFFDHS
KQQILHSEEFLSFFDHST
QQILHSEEFLSFFDH
QQILHSEEFLSFFDHS
ILHSEEFLSFFDH
AAVGRVGSFGSSPPGLSSTYTG
ATDEYQWLQIDLNKEKK
ATDEYQWLQIDLNKEKKITG
TDEYQWLQIDLNKEKKIT
TDEYQWLQIDLNKEKKITG
DEYQWLQIDLNKEKK
DEYQWLQIDLNKEKKIT
DEYQWLQIDLNKEKKITG
ELTVLVPPWFLNHPSNLY
HEASAAQKENAGEDPGLARQAPKPRKQ
AAQKENAGEDPGLARQAPKPRKQ
QKENAGEDPGLAR
QKENAGEDPGLARQAPKPRKQ
NAGEDPGLARQAPKPRKQ
LEKGLDGA
LEKGLDGAKKAVGGLGKLGKD
EKGLDGAKKAVGGLGKLGKDAVED
KAVGGLGKLGKDAVED
AVGGLGKLGKDAVED
AVGGLGKLGKDAVEDL
GKDAVEDLESVGKGA
AVEDLESVGKGA
AVEDLESVGKGAVHD
EDLESVGKGAVHD
ESVGKGAVHDVKDV
ESVGKGAVHDVKDVL
ESVGKGAVHDVKDVLD
ESVGKGAVHDVKDVLDS
ESVGKGAVHDVKDVLDSV
ESVGKGAVHDVKDVLDSVL
GAVHDVKDVLDS
NGRFKFLDLWNKFL
NGRFKFLDLWNKFLLE
NGRFKFLDLWNKFLLEHH
GRFKFLDLWNKFLLE
GRFKFLDLWNKFLLEH
RLPGDASQKEPNSFLPFPFE
RLPGDASQKEPNSFLPFPFEQ
LPGDASQKEPNSFLPFPFE
LPGDASQKEPNSFLPFPFEQ
DASQKEPNSFLPFPFE
DASQKEPNSFLPFPFEQ
IHLIKNDSSFLSTLHE
NDSSFLSTLHEVYLQVLTKNKDN
NDSSFLSTLHEVYLQVLTKNKDNHNL
DSSFLSTLHEVYLQVLTKNKDNHNL
GHCKFPFSSRAFLSFKFDHNAIMKILDL
LAPVPMIIFAKDGHFA
APVPMIIFAKDGHFA
VALLQPFLEVTKEAFD
VALLQPFLEVTKEAFDR
LLQPFLEVTKEAFD
LLQPFLEVTKEAFDR
LLQPFLEVTKEAFDRS
LQPFLEVTKEAFDR
LQPFLEVTKEAFDRS
ADFLKGLPVYNKSNFSR
ADFLKGLPVYNKSNFSRFHAD
ADFLKGLPVYNKSNFSRFHADS
ADFLKGLPVYNKSNFSRFHADSVCKASN
RPGAPSRRKEVDMMKEALEK
DPQGRHVKTYEVSLREKEFN
GRHVKTYEVSLREKEFN
YNLLLDMQNRLNKVIK
TSNPLPYEHMKPSFLNPAKEPTSVS
ASEMNRIYTLFLQRNPDFK
SEMNRIYTLFLQRNPDF
SEMNRIYTLFLQRNPDFK
ERNPPLAEALLSGDLEKFSRVL
EEQAQREHEEYLKLKEA
EEQAQREHEEYLKLKEAFV
SHLPMKLLRKKIEK
SHLPMKLLRKKIEKRN
SHLPMKLLRKKIEKRNLK
SHLPMKLLRKKIEKRNLKL
TKGIKVVGKWKEVKIDPN
TKGIKVVGKWKEVKIDPNM
VGATFPEGVGQLLNKVASPDAVT
SHVAVENALG
SHVAVENALGLD
FYQEHPDL
RTARSTKTGTAYTFFTPNN
RTARSTKTGTAYTFFTPNNIK
RTARSTKTGTAYTFFTPNNIKQ
TARSTKTGTAYTFFTPNN
ARSTKTGTAYTFFTPNN
STKTGTAYTFFTPNN
STKTGTAYTFFTPNNIKQ
STKTGTAYTFFTPNNIKQVSDL
STKTGTAYTFFTPNNIKQVSDLIS
STKTGTAYTFFTPNNIKQVSDLISVLREAN
STKTGTAYTFFTPNNIKQVSDLISVLREANQ
FVSAGIQTSFRTGNPTGTYQNG
QIFSWKNKQNIK
ASGSHKIQSDFIYFRKGPFF
SGSHKIQSDFIYFRKGPF
SGSHKIQSDFIYFRKGPFF
GSHKIQSDFIYFRKGPF
SAKDSLAWLSLVKEE
PNYNPLPEERPGGFAWGEGQRLGG
LVRPGTA
LVRPGTAL
SEILSDPSDDTKGFFDPNTEENL
ILSDPSDDTKGFFDPNTEENL
YSYSYSFSSSSIGH
DVGVTITDPFKHFVG
ADNRKEMEDWIAALK
QGAKIIQSFLWYLNPR
INLMDILEVDTKKQIV
INLMDILEVDTKKQIVR
LMDILEVDTKKQIVR
KPWFFKHVENYLKTNREG
AWTLINLSFAAKQR
IEPGAPRENDEFCKMGRYN
THRFPLEKALEAFETFKKG
HRFPLEKALEAFETFKKG
HRFPLEKALEAFETFKKGLG
RFPLEKALEAFETFKKG
FPLEKALEAFETFKKG
FPLEKALEAFETFKKGLG
ATDILMGVLKEVVRQRSDL
ATDILMGVLKEVVRQRSDLK
TDILMGVLKEVVRQRSD
TDILMGVLKEVVRQRSDL
TDILMGVLKEVVRQRSDLK
TDILMGVLKEVVRQRSDLKV
GGKNKKHKAPAAAVVRAAVSASRAKSAEAGIAGE
GDVKNFLYAWCGKRKMTPSYEIRAVGNKN
SQDMKYPSPFFVFGEKIR
TVKDSKAEPHFLSILQH
TVKDSKAEPHFLSILQHL
VKDSKAEPHFLSILQH
EFEEKASELYKKFEKE
RSGRQPKRTERVEQFLTIA
SGRQPKRTERVEQFLTIA
TPSWPRKAKIAIGLLEFVEDV
WPRKAKIAIGLLEFVEDV
LVGQVLLMADFNKDNRVS
VGQVLLMADFNKDNRVS
QVLLMADFNKDNRVS
RNEFLLLLSLQEKEHAS
RNEFLLLLSLQEKEHASR
LDECANPKKRYGRFQAAKELRE
ECANPKKRYGRFQAAKELR
ECANPKKRYGRFQAAKELRE
ANPKKRYGRFQAAKELR
PTTSTLQPVGPSSPLAPAHFTYP
GRDFYKILGVPRSASIKD
DLGAAYEVLSDSEKRKQYDT
GAAYEVLSDSEKRKQYD
GAAYEVLSDSEKRKQYDT
AAYEVLSDSEKRKQYD
AAYEVLSDSEKRKQYDT
YEVLSDSEKRKQYD
YEVLSDSEKRKQYDT
LKQGSVQKVYNGLQGY
DQDFYSLLGVSKTASSREIRQ
INRAYEVLKDEDLRKKYDKYGEKG
INRAYEVLKDEDLRKKYDKYGEKGLEDN
RAYEVLKDEDLRKKYDK
RAYEVLKDEDLRKKYDKYG
RDFAKEVDGLLRIG
RDFAKEVDGLLRIGAV
RDFAKEVDGLLRIGAVN
DFAKEVDGLLRIGAVN
FPPGATLNNKEKNSILFLNSLDAKE
PPGATLNNKEKNSILFLNSLDAKE
LNNKEKNSILFLNSLDA
LNNKEKNSILFLNSLDAK
LNNKEKNSILFLNSLDAKE
NNKEKNSILFLNSLDA
NNKEKNSILFLNSLDAK
NNKEKNSILFLNSLDAKE
NKEKNSILFLNSLDA
NKEKNSILFLNSLDAK
NKEKNSILFLNSLDAKE
NKEKNSILFLNSLDAKEIY
NKEKNSILFLNSLDAKEIYL
KEKNSILFLNSLDA
KEKNSILFLNSLDAK
KEKNSILFLNSLDAKE
KEKNSILFLNSLDAKEIY
EKNSILFLNSLDAKE
QPSLAVFKGQGTKEYEIHHGKKILYDILAFAKES
KGQGTKEYEIHHGKKILYDILAFAKES
GQGTKEYEIHHGKKILYDILAFAKES
GQGTKEYEIHHGKKILYDILAFAKESVNSH
IHHGKKILYDILAFAKES
EEQINTRDAKAIAALISEKLETLRNQGKRNKDEL
EQINTRDAKAIAALISEKLETLRNQGKRNKDEL
TRDAKAIAALISEKLETLRNQGKRNKDE
TRDAKAIAALISEKLETLRNQGKRNKDEL
DAKAIAALISEKLETLRNQGKRNKDEL
AIAALISEKLETLRNQGKRNKDEL
IAALISEKLETLRNQGKRNKDE
IAALISEKLETLRNQGKRNKDEL
AALISEKLETLRNQGKRNKDEL
ALISEKLETLRNQGKRNKDE
ALISEKLETLRNQGKRNKDEL
LISEKLETLRNQGKRNKD
LISEKLETLRNQGKRNKDE
LISEKLETLRNQGKRNKDEL
ISEKLETLRNQGKRNKDE
ISEKLETLRNQGKRNKDEL
GWHLRFRWSKDAP
GWHLRFRWSKDAPSE
GWHLRFRWSKDAPSELLRKF
GKAAKEVEKFAKEKVD
GKAAKEVEKFAKEKVDL
AEEIKIGDYYLRLL
AETTKLSKPFEAFLSFALAN
TTKLSKPFEAFLSFALAN
TKLSKPFEAFLSFALA
GVSATLNSVLNSNAIKNL
APDKDYFLIVIQNPTE
VPEAPTPMWPD
VPEAPTPMWPDDLQNHTFLHT
VPEAPTPMWPDDLQNHTFLHTV
VPEAPTPMWPDDLQNHTFLHTVY
EAYDEDQLFFFDFSQNTRVPRLPE
AYDEDQLFFFDFSQNTRVPR
AYDEDQLFFFDFSQNTRVPRLPE
YDEDQLFFFDFSQNTRVPRLPE
DEDQLFFFDFSQNTRVPR
DEDQLFFFDFSQNTRVPRLPE
EDQLFFFDFSQNTRVPRLPE
IQQIGPKLDGKIPVSRGFPI
IQQIGPKLDGKIPVSRGFPIA
QQIGPKLDGKIPVSRGFPI
QIGPKLDGKIPVSRGFPI
RGFPIAEVFTLKPLEFG
GIVLIIYFRKP
IVLIIYFRKP
IVLIIYFRKPCSGD
VLIIYFRKP
LIIYFRKP
IIYFRKP
GAGGFVAHVESTCLLDDAGTPKDFTYCISFNKDLL
AGGFVAHVESTCLLDDAGTPKDFTYCISFNKDLL
FVAHVEST
FVAHVESTCLLDDAGTPK
FVAHVESTCLLDDAGTPKD
LDDAGTPKDFTYCISFN
LDDAGTPKDFTYCISFNKDL
DDAGTPKDFTYCISFNKD
DDAGTPKDFTYCISFNKDL
DDAGTPKDFTYCISFNKDLL
DAGTPKDFTY
DAGTPKDFTYCISFNKD
DAGTPKDFTYCISFNKDL
DAGTPKDFTYCISFNKDLL
AGTPKDFTY
AGTPKDFTYCISFNKDL
AGTPKDFTYCISFNKDLLTCWDPEENKMAPCE
GTPKDFTY
GTPKDFTYCISFNKDL
TPKDFTYCISFNKDL
RPPSVQVAKTTPFNTREPV
RPPSVQVAKTTPFNTREPVM
RPPSVQVAKTTPFNTREPVML
RPPSVQVAKTTPFNTREPVMLA
RPPSVQVAKTTPFNTREPVMLACYVWGFYPAE
LACYVWGFYPAEVTITWRKNGKLV
CYVWGFYPAEVTITWRKNGKL
CYVWGFYPAEVTITWRKNGKLV
YVWGFYPAEVTITWRKNGK
YVWGFYPAEVTITWRKNGKL
YVWGFYPAEVTITWRKNGKLV
YVWGFYPAEVTITWRKNGKLVMPH
VWGFYPAEVTITWRKNGK
VWGFYPAEVTITWRKNGKLV
WGFYPAEVTITWRKNGKLV
GFYPAEVTITWRKNGK
GFYPAEVTITWRKNGKL
GFYPAEVTITWRKNGKLV
GFYPAEVTITWRKNGKLVMPH
FYPAEVTITWRKN
FYPAEVTITWRKNG
FYPAEVTITWRKNGK
FYPAEVTITWRKNGKL
FYPAEVTITWRKNGKLV
FYPAEVTITWRKNGKLVMPH
YPAEVTITWRKNGK
YPAEVTITWRKNGKL
YPAEVTITWRKNGKLV
YPAEVTITWRKNGKLVMPH
PAEVTITWRKNGK
PAEVTITWRKNGKL
PAEVTITWRKNGKLV
AEVTITWRKNGKL
AEVTITWRKNGKLV
AQPNGDWTYQTLSHLALTPSYGDT
AATNNLVHYSSFEVGGPAP
LEARMQILEDHNKQLESQ
ARMQILEDHNKQLESQ
ARMQILEDHNKQLESQLH
ALGNTGHEIGR
GNTGHEIGRQAEDVIRHG
QWQKSGQFFLESIAHN
EISFAYEVLSNPEKRELYD
ISFAYEVLSNPEKRELYDR
SFAYEVLSNPEKRELYDR
FAYEVLSNPEKRELYD
YEVLSNPEKREL
LPLPKTPEKRGDLIIEFE
LPKTPEKRGDLIIEFE
TPEKRGDLIIEFE
AAVDGDPDNYIAYYRRATVFLAMGKS
AAVDGDPDNYIAYYRRATVFLAMGKSK
AVDGDPDNYIAYYRRATVFLAMGKS
VDGDPDNYIAYYRRATVFLAMGKSK
GDPDNYIAYYRRATVFLAMGKS
GDPDNYIAYYRRATVFLAMGKSK
YIAYYRRATVFLAMGKS
YIAYYRRATVFLAMGKSK
IAYYRRATVFLAMGKS
IAYYRRATVFLAMGKSK
AYYRRATVFLAMGKS
AYYRRATVFLAMGKSK
YYRRATVFLAMGKS
KAISDLKAASKLKNDNTEAFYKISTLYYQLGDH
KAISDLKAASKLKNDNTEAFYKISTLYYQLGDHE
NDNTEAFYKISTLYYQLGDH
NDNTEAFYKISTLYYQLGDHE
NDNTEAFYKISTLYYQLGDHEL
NDNTEAFYKISTLYYQLGDHELS
DNTEAFYKISTLYYQLGDH
DNTEAFYKISTLYYQLGDHE
DNTEAFYKISTLYYQLGDHEL
NTEAFYKISTLYYQLGDH
TEAFYKISTLYYQLGDH
TEAFYKISTLYYQLGDHE
TEAFYKISTLYYQLGDHEL
TEAFYKISTLYYQLGDHELS
EAFYKISTLYYQLGDH
EAFYKISTLYYQLGDHE
EAFYKISTLYYQLGDHEL
AFYKISTLYYQLGDH
YKISTLYYQLGDHE
AKKQEIIKAYRKLALQ
NEEEKKKAEKKFIDIAAAKE
NPFHRSWNSWQGFNPFS
HPDRHSGASAEVQKEEEKKFK
TKGKKEKKNRTFLRPPKVKMEQRE
MQRSIMSFFHPKKEGKAKKPEKEASN
RSIMSFFHPKKEGKA
HTKNKLYTDFDEIRQE
HTKNKLYTDFDEIRQEIEN
TKNKLYTDFDEIRQE
VIPVKLGIIGVVNRSQL
KRAKVIEELLQTERDY
EGGMDPESLLEGDDGKTYFYQLWYDQDYARFE
PPGQVAASPDPTT
WLVHSVPNFPPPASSAAYSWPH
SQAGAVFQSFAKFSK
SQAGAVFQSFAKFSKFG
NVLPSLVLVPLHTTPKAVEKE
VLPSLVLVPLHTTPKAVEKE
LPSLVLVPLHTTPKAVEKE
EAAGTAALRIGAFNIQSFGDSKVSDP
GKPAGSVFTTNAYAVVSHHNQNP
GVFSVELTAVSSVHPQDPYLDKFFTLV
ATVKARVAELYLPLLS
LYRLQDVSSPLK
VGHINRDAPGREQKYMLGTNHQLTV
PVTLTHVEYPAGD
RPEDRMFHIRAVILR
RPEDRMFHIRAVILRA
EDRMFHIRAVILR
DRMFHIRAVILR
DRMFHIRAVILRA
RMFHIRAVILR
LSLRGAGAIKADHVSTYAAFVQTHRPTG
LSLRGAGAIKADHVSTYAAFVQTHRPTGE
GAIKADHVSTYAAFVQTHRP
GAIKADHVSTYAAFVQTHRPTG
GAIKADHVSTYAAFVQTHRPTGEFMFEFDEDE
IKADHVST
IKADHVSTYAAF
IKADHVSTYAAFVQ
IKADHVSTYAAFVQT
IKADHVSTYAAFVQTH
IKADHVSTYAAFVQTHR
IKADHVSTYAAFVQTHRP
IKADHVSTYAAFVQTHRPT
IKADHVSTYAAFVQTHRPTG
IKADHVSTYAAFVQTHRPTGE
IKADHVSTYAAFVQTHRPTGEF
IKADHVSTYAAFVQTHRPTGEFM
IKADHVSTYAAFVQTHRPTGEFMF
IKADHVSTYAAFVQTHRPTGEFMFE
IKADHVSTYAAFVQTHRPTGEFMFEF
IKADHVSTYAAFVQTHRPTGEFMFEFD
IKADHVSTYAAFVQTHRPTGEFMFEFDE
IKADHVSTYAAFVQTHRPTGEFMFEFDED
IKADHVSTYAAFVQTHRPTGEFMFEFDEDE
KADHVSTYAAFVQTHRPT
KADHVSTYAAFVQTHRPTG
KADHVSTYAAFVQTHRPTGE
ADHVSTYAAFVQTHRPT
ADHVSTYAAFVQTHRPTG
ADHVSTYAAFVQTHRPTGE
ADHVSTYAAFVQTHRPTGEFM
DHVSTYAAFVQTHRPT
DHVSTYAAFVQTHRPTG
DHVSTYAAFVQTHRPTGE
DHVSTYAAFVQTHRPTGEFM
DHVSTYAAFVQTHRPTGEFMFE
HVSTYAAFVQTHRPTG
AAFVQTHRPTGE
AFVQTHRPTGE
FVQTHRPTGE
YVDLDKKETVWHLEE
VDLDKKETVWHLEE
VDLDKKETVWHLEEFG
LDKKETVWHLEE
LDKKETVWHLEEFG
NDPPEVTVFPKEPVEL
DPPEVTVFPKEPVEL
DPPEVTVFPKEPVELG
PPEVTVFPKEPVELGQPN
LPRTDYSFHKFHYLT
LPRTDYSFHKFHYLTFVPSAED
LDQPLLKHWEAQEPIQ
GTVLIIKSL
MMVLQVSAAPRTVALT
MMVLQVSAAPRTVALTA
MMVLQVSAAPRTVALTAL
QVSAAPRTVALT
AAPRTVALTA
RATPENYL
RATPENYLFQGR
RATPENYLFQGRQ
RATPENYLFQGRQE
RATPENYLFQGRQEC
YAFNGTQRFLERYIY
YAFNGTQRFLERYIYN
AFNGTQRFLERYIY
GTQRFLERYIY
GTQRFLERYIYNREE
GRPAAEYWNSQKDILEEKRAVPDR
HVTDFYPGSIQVRWFLNGQEET
DSPVTVEWKAQSDSARSKT
DSPVTVEWKAQSDSARSKTLT
DSPVTVEWKAQSDSARSKTLTG
SPVTVEWKAQSDSARSK
SPVTVEWKAQSDSARSKT
SPVTVEWKAQSDSARSKTL
SPVTVEWKAQSDSARSKTLT
SPVTVEWKAQSDSARSKTLTG
SPVTVEWKAQSDSARSKTLTGAGG
PVTVEWKAQSDSARSKT
PVTVEWKAQSDSARSKTLTG
VTVEWKAQSDSARSKT
VEWKAQSDSARSKT
VEWKAQSDSARSKTL
VEWKAQSDSARSKTLT
VEWKAQSDSARSKTLTG
VEWKAQSDSARSKTLTGAGG
VEWKAQSDSARSKTLTGAGGFV
EWKAQSDSARSKTLTG
WKAQSDSARSKTLTG
KLPGVGTKIAEKIDEFLATGKL
LPGVGTKIAEKIDEFLATG
SKTIKELGSNSPPQRNWKGIAI
MEDAKLAQDFLDSQNL
MEDAKLAQDFLDSQNLS
DAKLAQDFLDSQNL
DAKLAQDFLDSQNLS
RGDYAPILQKVVEQLEKAKAYA
ISPDGQFILLEYNYVKQWRHS
SPDGQFILLEYNYVKQWRHS
GQFILLEYNYVKQWRHS
AENFKQVEYLLIHGTA
LLKNKAQFEDRN
ASHVAKVAEFFQGVDVIVN
SHVAKVAEFFQGVDVIV
SHVAKVAEFFQGVDVIVN
HVAKVAEFFQGVDVIV
GILEKISEIEKEIARTQKN
TVGGQGIKTQQSFEMVKGGYT
VGGQGIKTQQSFEMVKGGYT
GGQGIKTQQSFEMVKGGYT
GQGIKTQQSFEMVKGGYT
QGDTGRYAYTDWQSFTQPR
DTGRYAYTDWQSFTQPR
LSDKKRSFTIWLSDKRKQ
LSDKKRSFTIWLSDKRKQT
LSDKKRSFTIWLSDKRKQTQ
LSDKKRSFTIWLSDKRKQTQKE
DKKRSFTIWLSDKRKQ
DKRKQTQKEVTVLLEHQ
DKRKQTQKEVTVLLEHQK
DKRKQTQKEVTVLLEHQKK
QTQKEVTVLLEHQKKVSKTRHT
AVDPDEPVHGAP
AGFQEYTIPITVKDRAGQA
RNAKAGPTARNRYASQWTLNRPHPTISAH
VHGDSQQLDVFIATSKHAYA
GDSQQLDVFIATSKH
GDSQQLDVFIATSKHAY
GDSQQLDVFIATSKHAYA
DSQQLDVFIATSKHAYA
NTASFRKTAERLLRFSDKRQT
NTASFRKTAERLLRFSDKRQTE
NTASFRKTAERLLRFSDKRQTEEAID
TASFRKTAERLLRFSDKR
TASFRKTAERLLRFSDKRQ
ASFRKTAERLLRFSDKR
ASFRKTAERLLRFSDKRQTEEAIDR
FVDAVPDIFAQIEVNEKKIRQKA
FVDAVPDIFAQIEVNEKKIRQKAQ
DAVPDIFAQIEVNEKKIRQK
SANWMAVIFFISGNEGN
NVIEGPVFRPGSKT
NVIEGPVFRPGSKTY
VATDLDTGRPSTTVR
TDLDTGRPSTTVR
AVDSRTGKLTLKNKVTKEQY
SRTGKLTLKNKVTKEQY
GLHLQVLSTRNENKLLPKHPHLVRQ
LHLQVLSTRNENK
LHLQVLSTRNENKLLP
LHLQVLSTRNENKLLPK
LHLQVLSTRNENKLLPKH
LHLQVLSTRNENKLLPKHP
LHLQVLSTRNENKLLPKHPH
LHLQVLSTRNENKLLPKHPHL
LHLQVLSTRNENKLLPKHPHLV
LHLQVLSTRNENKLLPKHPHLVR
LHLQVLSTRNENKLLPKHPHLVRQ
LHLQVLSTRNENKLLPKHPHLVRQK
LHLQVLSTRNENKLLPKHPHLVRQKR
HLQVLSTRNENK
HLQVLSTRNENKLLP
HLQVLSTRNENKLLPKHP
HLQVLSTRNENKLLPKHPH
HLQVLSTRNENKLLPKHPHL
HLQVLSTRNENKLLPKHPHLV
HLQVLSTRNENKLLPKHPHLVRQ
LQVLSTRNENKLLPKHPH
LQVLSTRNENKLLPKHPHLVRQ
VLSTRNENKLLPKHPH
VLSTRNENKLLPKHPHLVRQ
LSTRNENK
LSTRNENKLLPKHP
LSTRNENKLLPKHPH
LSTRNENKLLPKHPHLV
LSTRNENKLLPKHPHLVRQ
STRNENKLLPKHP
STRNENKLLPKHPH
STRNENKLLPKHPHL
STRNENKLLPKHPHLVRQ
TRNENKLLPKHPHLVRQ
PKHPHLVRQ
HPHLVRQ
LREGEDLSKKNPIAKIHSDLAEERGL
EGEDLSKKNPIAKIHSDLAEERG
EGEDLSKKNPIAKIHSDLAEERGL
KKNPIAKIHSDLAEERG
KKNPIAKIHSDLAEERGL
KKNPIAKIHSDLAEERGLK
NPIAKIHSDLAEERG
DNIPVVENKVLEGMVEENQVN
IPVVENKVLEGMVEENQVN
KYKPTPIPIKVKVKNVK
PIKVKVKNVKEG
VKVKNVKEGIHFKSSVIS
VKNVKEGIHFKSSVIS
NVKEGIHFKSSVIS
IARQESTSVLLQQSEKKLGRSE
IARQESTSVLLQQSEKKLGRSEIQF
RQESTSVLLQQSEKKLGRSEIQF
QESTSVLLQQSEKKLGRSE
LHPWNNEGAPPEDKVVPSFLPVDQGGSLVG
WNNEGAPPEDKVVPSFLPV
NEGAPPEDKVVPSFLPVD
NEGAPPEDKVVPSFLPVDQ
NEGAPPEDKVVPSFLPVDQGG
NEGAPPEDKVVPSFLPVDQGGS
NEGAPPEDKVVPSFLPVDQGGSL
NEGAPPEDKVVPSFLPVDQGGSLV
NEGAPPEDKVVPSFLPVDQGGSLVG
EGAPPEDKVVPSFLPVDQGG
EGAPPEDKVVPSFLPVDQGGS
EGAPPEDKVVPSFLPVDQGGSL
EGAPPEDKVVPSFLPVDQGGSLVG
GAPPEDKVVPSFLPVD
GAPPEDKVVPSFLPVDQ
GAPPEDKVVPSFLPVDQG
GAPPEDKVVPSFLPVDQGG
GAPPEDKVVPSFLPVDQGGS
GAPPEDKVVPSFLPVDQGGSL
GAPPEDKVVPSFLPVDQGGSLV
GAPPEDKVVPSFLPVDQGGSLVG
APPEDKVVPSFLPVD
APPEDKVVPSFLPVDQ
APPEDKVVPSFLPVDQG
APPEDKVVPSFLPVDQGG
APPEDKVVPSFLPVDQGGS
APPEDKVVPSFLPVDQGGSL
APPEDKVVPSFLPVDQGGSLVG
PPEDKVVPSFLPVDQGGS
PPEDKVVPSFLPVDQGGSL
PEDKVVPSFLPVDQGG
PEDKVVPSFLPVDQGGS
PEDKVVPSFLPVDQGGSL
VPSFLPVDQGGS
VPSFLPVDQGGSL
PSFLPVDQGGSL
FTGATGAIMTTETTKTARATGASR
TGATGAIMTTETTKTARAT
TGATGAIMTTETTKTARATG
TGATGAIMTTETTKTARATGASR
GATGAIMTTETTKTAR
GATGAIMTTETTKTARA
GATGAIMTTETTKTARAT
GATGAIMTTETTKTARATG
GATGAIMTTETTKTARATGAS
GATGAIMTTETTKTARATGASR
GATGAIMTTETTKTARATGASRDM
ATGAIMTTETTKTARAT
ATGAIMTTETTKTARATG
DVPYVMVRERESFL
DVPYVMVRERESFLAPSSG
DVPYVMVRERESFLAPSSGVQ
DVPYVMVRERESFLAPSSGVQP
DVPYVMVRERESFLAPSSGVQPT
VPYVMVRERESFL
VPYVMVRERESFLAPSSG
VPYVMVRERESFLAPSSGVQPT
YVMVRERESFLAPSSGVQPT
VMVRERESFLAPSSG
VMVRERESFLAPSSGVQPT
MVRERESFLAPSSG
MVRERESFLAPSSGVQPT
VRERESFLAPSSG
VRERESFLAPSSGVQPT
LEESGHSNSTITTSSTRVTKHSTVQHSYS
KEINRVLYSLAKKGKLQ
TPRKEDRSASSGAEGDVSSEREP
KRKLRKMELLMNSVKI
SGPRVRRKLESYFQSSKSSGG
SGPRVRRKLESYFQSSKSSGGGE
QEEISRQEGAKPTGDLPFHWICQPYI
FQISKEYERFSKYMPNVK
GVCFFHALVQERKKFGPLGWNIPYGFNESDL
TPNVVEATSKPGLYNKLEALKKSLAICEKALAE
FPITLLQMSIK
KVAGADGKGITFIFTDSEIKDEA
RKIKQFEKQVELYRNGQRL
AERERWEKTSETFK
RERWEKTSETFK
RTSFLDDAFRKNLESALRFG
GTVGEPTYDAEFQHFLRGN
EREVKMGAKLLQDVRQD
QKLFDLLVLSLKKSIQAHLHEI
CDRKAVIKNAD
QVAILLFKSG
SDRKAVIKNAD
SDRKAVIKNADMSED
SDRKAVIKNADMSEDMQQDAVD
IEKEVEEYKNFRPDDPA
LLSLEKEVEEYKNFRPDDPT
LSLEKEVEEYKNFRPDD
LSLEKEVEEYKNFRPDDPT
LSLEKEVEEYKNFRPDDPTR
SLEKEVEEYKNFRPDDPT
SLEKEVEEYKNFRPDDPTR
LEKEVEEYKNFRPDD
LEKEVEEYKNFRPDDP
LEKEVEEYKNFRPDDPT
LEKEVEEYKNFRPDDPTR
LEKEVEEYKNFRPDDPTRK
LEKEVEEYKNFRPDDPTRKT
EALNLAMEFHNSLQDFINWLTQA
ITIENLGASYRKLISLKI
WTNHPLGGSWHLLYPPNKELPQ
TKSNGEEPKMGGRMERFQQGVRKRTLL
SNGEEPKMGGRMERFQ
GEEPKMGGRMERFQ
NGVDKRVTRFVLPVGAT
GVDKRVTRFVLPVGAT
KTENEKVLTGYLNY
KTENEKVLTGYLNYM
KTENEKVLTGYLNYMVQ
KTENEKVLTGYLNYMVQL
KTENEKVLTGYLNYMVQLG
TENEKVLTGYLNYM
TENEKVLTGYLNYMVQ
DADEKFMEVMYGTKKTCLPR
YLQVLTDK
VGIKKEEELFLYLLQ
VGIKKEEELFLYLLQS
VGIKKEEELFLYLLQSG
VGIKKEEELFLYLLQSGQ
IKKEEELFLYLLQ
IKKEEELFLYLLQSG
ELFLDHNDLKSIPPGIQ
LQDKKLMAMFLEYNKA
AESDWDTVTVLRKKGPTAAQAKSKQAIL
AESDWDTVTVLRKKGPTAAQAKSKQAILAAQRRGED
VTAKLQDKQEHC
EPPYSQKRYEEIVKEVS
EPPYSQKRYEEIVKEVSTY
DPPMEAAGFTAQVIILNHPGQ
DPPMEAAGFTAQVIILNHPGQIS
SDYPPLGRFAVR
DYPPLGRFAVRDMRQTVAVGVIKAVDKK
RFAVRDMRQTVAVGVIKAVDKKAAGAGKVTKSA
FAVRDMRQTVAVGVIKAVDKKAAGAGKVT
FAVRDMRQTVAVGVIKAVDKKAAGAGKVTKSA
AVRDMRQTVAVGVIKAVDKKAAGAGKVT
AVRDMRQTVAVGVIKAVDKKAAGAGKVTKSA
VRDMRQTVAVGVIKAVDKKAAGAGKVT
VRDMRQTVAVGVIKAVDKKAAGAGKVTKSA
RDMRQTVAVGVIKAVDKKAAGAGKVT
RDMRQTVAVGVIKAVDKKAAGAGKVTKSA
RDMRQTVAVGVIKAVDKKAAGAGKVTKSAQKAQ
DMRQTVAVGVIKAVDKKAAGAG
DMRQTVAVGVIKAVDKKAAGAGKVT
MRQTVAVGVIKAVDKKAAGAGKVTKSAQKAQKA
RQTVAVGVIKAVDKKAAGAGKVTKSAQKAQ
QTVAVGVIKAVDKKAAG
QTVAVGVIKAVDKKAAGAG
QTVAVGVIKAVDKKAAGAGKVT
TVAVGVIKAVDKKAAGAG
TVAVGVIKAVDKKAAGAGK
VAVGVIKAVDKKAAG
VAVGVIKAVDKKAAGA
VAVGVIKAVDKKAAGAG
VAVGVIKAVDKKAAGAGK
AVGVIKAVDKKAAGAGKVT
VGVIKAVDKKAAGAGKVTK
VGVIKAVDKKAAGAGKVTKSAQKAQKAK
GKEKTHINIVVIGHVDSGKSTTTGHLI
GKEKTHINIVVIGHVDSGKSTTTGHLIYK
GQTREHALLAYTLGVKQLIVGVN
GQTREHALLAYTLGVKQLIVGVNK
SPAGLQVLNDYLADKSYIEGYVPS
ESKKAKKPALVAKSSIL
SKKAKKPALVAKSSIL
EKKAKKPALVAKSSIL
TENAKEEVRRILGLLDAYLKTRT
ENAKEEVRRILGLLDAYLKTRT
NAKEEVRRILGLLDAYLKTRT
EEVRRILGLLDAYLKTRT
EEVRRILGLLDAYLKTRTF
EEVRRILGLLDAYLKTRTFL
RILGLLDAYLKTRT
RILGLLDAYLKTRTF
RILGLLDAYLKTRTFL
LSENDLNFIKQSKDGAGFL
IPIKKSDPVVSY
SSRPSQVVAETRKRKGLKEGIPALDNFLDKL
VVAETRKRKGLKEGIPALDNFLDKL
VAETRKRKGLKEGIPALDNFLDKL
ETRKRKGLKEGIPALDNFL
ETRKRKGLKEGIPALDNFLDK
ETRKRKGLKEGIPALDNFLDKL
TRKRKGLKEGIPALDNFLDK
TRKRKGLKEGIPALDNFLDKL
RKRKGLKEGIPALDNFLDK
RKRKGLKEGIPALDNFLDKL
KRKGLKEGIPALDNFLDKL
ILPSTGINLLDEEFQKIVTDTSRNE
KTVDEHKKTMELLQSDMNQH
LILENIWSLYDAVLKKDKDKIDKIVTSL
RPSAKHGPEKLSEKFQRFTPFT
AKHGPEKLSEKFQRFTPFT
KHGPEKLSEKFQRFTPFT
HGPEKLSEKFQRFTPF
HGPEKLSEKFQRFTPFT
APGGPLKFSEKFQLF
APGGPLKFSEKFQLFT
APGGPLKFSEKFQLFTPF
APGGPLKFSEKFQLFTPFS
APHSPIKFSEKFQRYS
APHSPIKFSEKFQRYSA
APHSPIKFSEKFQRYSAF
NRPHSPNGPLKFSEKFQLFTPFS
RPHSPNGPLKFSEKFQLFTPFS
SPNGPLKFSEKFQLF
SPNGPLKFSEKFQLFTP
SPNGPLKFSEKFQLFTPFS
GPLKFSEKFQLF
GPLKFSEKFQLFT
GPLKFSEKFQLFTP
GPLKFSEKFQLFTPF
GPLKFSEKFQLFTPFS
FRPGREYFYISSAIPDN
NRPEQEIRFTIKFQEFS
NRPEQEIRFTIKFQEFSPNYM
RPEQEIRFTIKFQEFS
RPEQEIRFTIKFQEFSP
RPEQEIRFTIKFQEFSPN
RPEQEIRFTIKFQEFSPNY
RPEQEIRFTIKFQEFSPNYM
IVQEMPPQSPANIYYKV
AKPDQDIKFTIKFQEFS
AKPDQDIKFTIKFQEFSP
AKPDQDIKFTIKFQEFSPN
AKPDQDIKFTIKFQEFSPNL
AKPDQDIKFTIKFQEFSPNLW
AKPDQDIKFTIKFQEFSPNLWG
KPDQDIKFTIKFQEFS
KPDQDIKFTIKFQEFSP
KPDQDIKFTIKFQEFSPN
KPDQDIKFTIKFQEFSPNL
KPDQDIKFTIKFQEFSPNLW
KPDQDIKFTIKFQEFSPNLWG
AVEAKKTYVRDKPHVNVGTIG
GNRTIGTGLVTNTLAMTEEEKNIKWG
NTLAMTEEEKNIKWG
AMTEEEKNIKWG
TFGAFLIGALLTAALWYIYSHTRSPSK
TERLQKTTERFRNPVVFS
SKDARRKKEPELFQTVAEG
KDARRKKEPELFQ
KDARRKKEPELFQTVAE
KDARRKKEPELFQTVAEG
KDARRKKEPELFQTVAEGL
KDARRKKEPELFQTVAEGLR
DARRKKEPELFQ
DARRKKEPELFQTVAE
DARRKKEPELFQTVAEG
DARRKKEPELFQTVAEGL
ARRKKEPELFQTVAEG
TDDRRRKDPEVFQTVSEG
AAPVVAPPGVVVSRANKRSGAGPGGSGGGGAR
TGLVDAHLYCLKKYIVDFLME
HSFDPFADASKGDDLLPAGTEDYIHIRIQQRN
IFSKDGTLFAWGNGEK
QRPENALKRANEFLEVGKKQPA
RPENALKRANEFLEVGKKQ
RPENALKRANEFLEVGKKQPA
EKEEQHQLAVTAYLKNSRKEH
EKEEQHQLAVTAYLKNSRKEHQ
ERLKNQEKKIDYFERA
ERLKNQEKKIDYFERAK
ERLKNQEKKIDYFERAKR
ERLKNQEKKIDYFERAKRL
ERLKNQEKKIDYFERAKRLE
ERLKNQEKKIDYFERAKRLEE
RLKNQEKKIDYFERAKRL
RLKNQEKKIDYFERAKRLE
LKNQEKKIDYFERAKRL
LKNQEKKIDYFERAKRLE
LKNQEKKIDYFERAKRLEE
KNQEKKIDYFERAKRL
KNQEKKIDYFERAKRLE
NQEKKIDYFERAKRL
NQEKKIDYFERAKRLE
NQEKKIDYFERAKRLEE
QEKKIDYFERAKRLE
DRHLVFPLLEFLSVK
QVPKIVPDDFETMLN
QVPKIVPDDFETMLNSN
GNIKTVTEYKIDEDGKK
SPEALKKANITFEYMFEEVP
LSRDMTMFVTASKDN
LQLREKYGDKMLRMQKGDPQ
QLREKYGDKMLRMQKGDPQ
YIPTELDQVRKWISDWNLTTEKKH
IPTELDQVRKWISDWNLTTEKKH
DQVRKWISDWNLTTEKK
LAEKLGSLVENNERVFD
YDPRKPTVKKIAPMMAKTIKAFKNRFS
AVNGHTNSFSPLENNVKPR
VNGHTNSFSPLENNVKPRKLRKD
GHTNSFSPLENNVKPR
GHTNSFSPLENNVKPRKL
SFSPLENNVKPRKLRKD
SPLENNVKPRKLRKD
KDPKEYLPFLNTLK
NTLKKMETNYQRFT
NTLKKMETNYQRFTIDK
TLKKMETNYQRFT
LERDIEQFTEFFENPAFRPDG
RKKLSSYPKQILR
DGEIVQQVRVSTPWLQHLSG
DGEIVQQVRVSTPWLQHLSGA
EIVQQVRVSTPWLQHLSG
IVQQVRVSTPWLQHLSG
IVQQVRVSTPWLQHLSGA
VQQVRVSTPWLQHLSG
QVRVSTPWLQHLSG
STFVPNILSKSHNYAAV
DVMVKDLQKLLPFNPQ
DVMVKDLQKLLPFNPQL
SILKIHAREIFD
SILKIHAREIFDSRGNPT
SILKIHAREIFDSRGNPTVEVDL
SILKIHAREIFDSRGNPTVEVDLFTSKG
SILKIHAREIFDSRGNPTVEVDLFTSKGLF
LRDNDKTRYMGKGVSKAVEHINKT
LRDNDKTRYMGKGVSKAVEHINKTIAPA
IGAEVYHNLKNVIKEKYGKDA
AEVYHNLKNVIKEKYGK
AEVYHNLKNVIKEKYGKD
AEVYHNLKNVIKEKYGKDA
VGDEGGFAPNILENKEGLELLKTAIGKAG
DEGGFAPNILENKEGLELLKTAIGKAG
FAPNILENKEGLELLKTAIGKAG
ILENKEGLELLKTAIGK
ILENKEGLELLKTAIGKAG
NVINGGSHAGNKLAMQEF
VAVVVRPGNA
EKSEKFAFQAEVNRMM
AEVNRMMKLIINSLYKNKEIF
AEVNRMMKLIINSLYKNKEIFL
EVNRMMKLIINSLYKNKEIF
VNRMMKLIINSLYKNKE
VNRMMKLIINSLYKNKEI
VNRMMKLIINSLYKNKEIF
VNRMMKLIINSLYKNKEIFL
NSLYKNKEIFLRELISN
SLYKNKEIFLRELIS
SLYKNKEIFLRELISN
REELVKNLGTIAKSGTSE
EELVKNLGTIAKSGTSE
LDTIKNLVKKYSQFINF
DTIKNLVKKYSQFINF
TIKNLVKKYSQFINF
TIKNLVKKYSQFINFP
TIKNLVKKYSQFINFPI
TIKNLVKKYSQFINFPIY
TIKNLVKKYSQFINFPIYV
TIKNLVKKYSQFINFPIYVW
IKNLVKKYSQFINF
IKNLVKKYSQFINFP
IKNLVKKYSQFINFPI
IKNLVKKYSQFINFPIY
IKNLVKKYSQFINFPIYV
IKNLVKKYSQFINFPIYVW
KNLVKKYSQFINF
KNLVKKYSQFINFPIY
KNLVKKYSQFINFPIYV
KVEKTVWDWELMNDIKP
HHPTDITSLDQYVERMKEKQDK
NVAKEGVKFDESEKT
NVAKEGVKFDESEKTK
NVAKEGVKFDESEKTKE
NVAKEGVKFDESEKTKES
NVAKEGVKFDESEKTKESR
NVAKEGVKFDESEKTKESRE
NVAKEGVKFDESEKTKESREA
NVAKEGVKFDESEKTKESREAVEKE
FDESEKTKESREAVEKEFEPLLNWMKDKA
ESEKTKESREAVEKEFEPLLN
ESEKTKESREAVEKEFEPLLNWMK
ESEKTKESREAVEKEFEPLLNWMKD
ESEKTKESREAVEKEFEPLLNWMKDK
ESEKTKESREAVEKEFEPLLNWMKDKA
ESEKTKESREAVEKEFEPLLNWMKDKAL
ESEKTKESREAVEKEFEPLLNWMKDKALKD
EKTKESREAVEKEFEPLLNWMKDK
KESREAVEKEFEPLLNWMKDK
KESREAVEKEFEPLLNWMKDKA
ESREAVEKEFEPLL
ESREAVEKEFEPLLN
ESREAVEKEFEPLLNW
ESREAVEKEFEPLLNWM
ESREAVEKEFEPLLNWMKD
ESREAVEKEFEPLLNWMKDKA
ESREAVEKEFEPLLNWMKDKAL
ESREAVEKEFEPLLNWMKDKALKD
SREAVEKEFEPLLNWM
SREAVEKEFEPLLNWMKDK
SREAVEKEFEPLLNWMKDKA
REAVEKEFEPLL
REAVEKEFEPLLN
REAVEKEFEPLLNW
REAVEKEFEPLLNWM
REAVEKEFEPLLNWMK
REAVEKEFEPLLNWMKD
REAVEKEFEPLLNWMKDK
REAVEKEFEPLLNWMKDKA
REAVEKEFEPLLNWMKDKALK
REAVEKEFEPLLNWMKDKALKD
REAVEKEFEPLLNWMKDKALKDK
EAVEKEFEPLLN
EAVEKEFEPLLNWM
EAVEKEFEPLLNWMKD
EAVEKEFEPLLNWMKDKA
EAVEKEFEPLLNWMKDKALKD
AVEKEFEPLL
AVEKEFEPLLNWMKD
AVEKEFEPLLNWMKDK
AVEKEFEPLLNWMKDKA
AVEKEFEPLLNWMKDKALK
AVEKEFEPLLNWMKDKALKD
AVEKEFEPLLNWMKDKALKDK
VEKEFEPLL
VEKEFEPLLNWMKD
VEKEFEPLLNWMKDK
VEKEFEPLLNWMKDKA
VEKEFEPLLNWMKDKALK
VEKEFEPLLNWMKDKALKD
KEFEPLLNWMKDKALK
PLLNWMKDK
IDPDAKVEEEPEEEPEET
TAEKDEL
VTNMVPMYPAFKR
NMVPMYPAFKR
DIEHLTSLDFFRKTSRSYP
SHGIIDNNMYDVNLNKNFSL
NKSFDIGVNKDSLMPLWWNG
EEKQDTQEKEGILPERAEEAK
QDTQEKEGILPERAEE
LVTGDHIPTPQDLPQRKSSLVTSKLAGGQVE
GDHIPTPQDLPQRKSSLVT
GDHIPTPQDLPQRKSSLVTSKLAGGQVE
LPQRKSSLVTSKLAGGQVE
RKSSLVTSKLAGGQVE
EHVYRVYVTTFLGFGGN
HVYRVYVTTFLGFGGN
GGPSPAPLTPQVGVPGRVAVN
SDRKSARSYETWIGIYTVK
DRKSARSYETWIGIYTV
DRKSARSYETWIGIYTVK
RKSARSYETWIGIYTV
LNHILRCPAGVSKWAVPFIQ
GVPFRTVSEWLESIK
VPFRTVSEWLESIK
EHQFTKIDTIAADESFTQ
HQFTKIDTIAADESFT
ENQYIKIDTIAADESFTE
ENPWVKVDTIAADESFS
ENPWVKVDTIAADESFSQ
ENPYIKVDTVAAEHL
ENPYIKVDTVAAEHLT
ENPYIKVDTVAAEHLTR
ENPYIKVDTVAAEHLTRKRPG
NPYIKVDTVAAEHL
NPYIKVDTVAAEHLT
SPPPAATPTPTPPTRKTPESFLGPN
SPPPAATPTPTPPTRKTPESFLGPNA
SPPPAATPTPTPPTRKTPESFLGPNAA
ATPTPTPPTRKTPESFLGPNAA
ATPTPTPPTRKTPESFLGPNAAL
TPTPTPPTRKTPESFLGPN
TPTPTPPTRKTPESFLGPNA
TPTPTPPTRKTPESFLGPNAA
TPTPTPPTRKTPESFLGPNAAL
LVSRPGPTPPGAKASNPFLPGGGPATGPS
LVSRPGPTPPGAKASNPFLPGGGPATGPSVTNPFQPAPPAT
SRPGPTPPGAKASNPFLPGGGPATGPS
RPGPTPPGAKASNPFLPGGGP
RPGPTPPGAKASNPFLPGGGPA
RPGPTPPGAKASNPFLPGGGPAT
RPGPTPPGAKASNPFLPGGGPATG
RPGPTPPGAKASNPFLPGGGPATGP
RPGPTPPGAKASNPFLPGGGPATGPS
SSKPSSARKTPESFLGPNAAL
KPSSARKTPESFLGPN
KPSSARKTPESFLGPNA
KPSSARKTPESFLGPNAA
KPSSARKTPESFLGPNAAL
SPAEKAKYDEIFLK
SPAEKAKYDEIFLKTDKDMDG
SPLLNKDTIDFLNYTVN
KGAGERLSEEPLQVLE
RKNWNKLVQKFELGSSSIAH
MDFQAKLGDGFEGFYK
DFQAKLGDGFEGFYK
DFQAKLGDGFEGFYKST
FQAKLGDGFEGFYK
HSDPKMTSNMLAFLGEN
HSDPKMTSNMLAFLGENAE
SDPKMTSNMLAFLGEN
AVPGSIRTAEHFLGFLR
VPGSIRTAEHFLGFLR
GTIVTEEGKEKKVNIDFEPFKPINT
TIVTEEGKEKKVNIDFEPFKPIN
TIVTEEGKEKKVNIDFEPFKPINT
IVTEEGKEKKVNIDFEPFKPIN
IVTEEGKEKKVNIDFEPFKPINT
IVTEEGKEKKVNIDFEPFKPINTS
TEEGKEKKVNIDFEPFKPIN
TEEGKEKKVNIDFEPFKPINT
EEGKEKKVNIDFEPFKPIN
EEGKEKKVNIDFEPFKPINT
EEGKEKKVNIDFEPFKPINTS
EGKEKKVNIDFEPFKPIN
EGKEKKVNIDFEPFKPINT
GKEKKVNIDFEPFKPIN
DLSPQQKEWQRML
DLSPQQKEWQRMLQLIQS
DLSPQQKEWQRMLQLIQSR
DLSPQQKEWQRMLQLIQSRLQ
LSPQQKEWQRML
LSPQQKEWQRMLQLIQ
LSPQQKEWQRMLQLIQS
LSPQQKEWQRMLQLIQSR
SPQQKEWQRMLQLIQ
SPQQKEWQRMLQLIQS
SPQQKEWQRMLQLIQSR
VPAIINPLDGTEKIAIDH
VPAIINPLDGTEKIAIDHN
VPAIINPLDGTEKIAIDHNQ
APQASMMFQYFVKVVPT
SHTILLVQPTKRPEGRT
SPSGPGYHIMLPFITTFRSVQ
SPSGPGYHIMLPFITTFRSVQT
SPSGPGYHIMLPFITTFRSVQTT
GPGYHIMLPFITTFRSVQ
IMLPFITTFR
EAEKTKLLIAAQKQKVVEK
TSNKHKLTPEYLELK
TSNKHKLTPEYLELKK
TSNKHKLTPEYLELKKY
TSNKHKLTPEYLELKKYQ
TSNKHKLTPEYLELKKYQA
SNKHKLTPEYLELK
SNKHKLTPEYLELKK
SNKHKLTPEYLELKKY
SNKHKLTPEYLELKKYQ
SGPGFHLMLPFITSYK
SGPGFHLMLPFITSYKS
SGPGFHLMLPFITSYKSVQ
SGPGFHLMLPFITSYKSVQTT
GPGFHLMLPFITSYK
GPGFHLMLPFITSYKS
GPGFHLMLPFITSYKSVQ
GPGFHLMLPFITSYKSVQT
GPGFHLMLPFITSYKSVQTT
FHLMLPFITSYKS
FHLMLPFITSYKSVQ
FHLMLPFITSYKSVQT
FHLMLPFITSYKSVQTT
LMLPFITSYK
LMLPFITSYKS
ESEKTKLLIAAQKQKVVEK
ESEKTKLLIAAQKQKVVEKEAETE
SEKTKLLIAAQKQKVVEK
KEAETERKKALIEAEKVAQVAE
ETERKKALIEAEKVAQVA
EANKLKLTPEYLQLMKY
EANKLKLTPEYLQLMKYKA
ANKLKLTPEYLQLMKYK
ADKLSFGLEDEPLETATKEN
SFGLEDEPLETATKEN
RISTSVKELENFRNL
RISTSVKELENFRNLL
RISTSVKELENFRNLLQ
RISTSVKELENFRNLLQN
RISTSVKELENFRNLLQNI
RISTSVKELENFRNLLQNIH
ISTSVKELENFRNLL
ISTSVKELENFRNLLQ
ISTSVKELENFRNLLQNIH
STSVKELENFRNLLQ
STSVKELENFRNLLQN
TSVKELENFR
TSVKELENFRNL
TSVKELENFRNLL
TSVKELENFRNLLQ
TSVKELENFRNLLQN
SVKETQKKWAEQYLKIMGK
SVKETQKKWAEQYLKIMGKI
SVKETQKKWAEQYLKIMGKIL
SVKETQKKWAEQYLKIMGKILD
SVKETQKKWAEQYLKIMGKILDQGEDFPA
VKETQKKWAEQYLKIMGKI
KETQKKWAEQYLKIMGKI
ETQKKWAEQYLKIM
ETQKKWAEQYLKIMG
ETQKKWAEQYLKIMGKI
ETQKKWAEQYLKIMGKIL
TQKKWAEQYLKIMGKI
KNKMSDGKKEELQKSLNILTAFQKKGAEKEEL
KMSDGKKEELQKSLNILTAFQKKGAEKEEL
MSDGKKEELQKSLNILTAFQKKGAEKEEL
SDGKKEELQKSLNILTAFQKKGAEKEE
SDGKKEELQKSLNILTAFQKKGAEKEEL
DGKKEELQKSLNILTAFQKKGAE
DGKKEELQKSLNILTAFQKKGAEKE
GKKEELQKSLNILTAFQKKGAEKEEL
KSLNILTAFQKKGAE
KSLNILTAFQKKGAEK
KSLNILTAFQKKGAEKE
KYPTLKLFRNGMMMKREYRG
KYPTLKLFRNGMMMKREYRGQRS
YFEQKDSDNYRVF
YFEQKDSDNYRVFE
YFEQKDSDNYRVFER
YFEQKDSDNYRVFERV
YFEQKDSDNYRVFERVA
YFEQKDSDNYRVFERVAN
YFEQKDSDNYRVFERVANILH
FEQKDSDNYRVFE
FEQKDSDNYRVFERVA
FEQKDSDNYRVFERVAN
EQKDSDNYRVFE
EQKDSDNYRVFER
EQKDSDNYRVFERVA
EQKDSDNYRVFERVAN
ISEKGTINFLHADCDK
ISEKGTINFLHADCDKFR
SSPPESSFQKLAPSEYRYTLLRDRDEL
QKLAPSEYRYTLLRDRDE
QKLAPSEYRYTLLRDRDEL
PLDNQMKHSFDSASNKNF
YRQLLQVIQEKEKKGKEN
RQLLQVIQEKEKKGKEN
FKKTKAMEKILEEKARQ
FKKTKAMEKILEEKARQR
RHQLLTHLHRQLSKAQKHRGSLEI
PASITDNLLQLPARRKASDFF
AEGLERVRISASELRGILATLAPQAGSREN
SYPGSQLDILIDQGKDDQFL
YPGSQLDILIDQGKDDQFL
ENLSPKWNEVYEALVYE
ENLSPKWNEVYEALVYEHPG
ENLSPKWNEVYEALVYEHPGQE
LGSLMIDLIEVEKERL
LGSLMIDLIEVEKERLLD
GSLMIDLIEVEKERL
GSLMIDLIEVEKERLL
GSLMIDLIEVEKERLLD
SLMIDLIEVEKERLL
SLMIDLIEVEKERLLD
SLMIDLIEVEKERLLDE
AELRVLVAVKRVIDY
PPQRTAGVKVETTEDLVAKLKEIGRI
YTKLIRGVFVNVEKVANESQ
DVKDIQQSLADVSKDWRQS
DIQQSLADVSKDWRQS
AQFRKNDRDKQKLIETVVKQLRSLVNGMSQHM
FRKNDRDKQKLIETVVKQLRSLVNGMSQHM
RKNDRDKQKLIETVVKQLRSLVNGMSQHM
DRDKQKLIETVVKQLRSLVNGMSQHM
IEDKLKQEEETLSFIRDS
VPFTKNPEKYIKY
TPKLEKPNEGYLEFFVD
AAGFKTVEPLEYYRRFL
APPSTREPRVLSAT
RKKPLTSGMDASELTPR
VYPQQKGEKIAESYQNIL
VYPQQKGEKIAESYQNILAA
YPQQKGEKIAESYQ
YPQQKGEKIAESYQNIL
YPQQKGEKIAESYQNILA
YPQQKGEKIAESYQNILAA
YPQQKGEKIAESYQNILAAI
YPQQKGEKIAESYQNILAAIE
YPQQKGEKIAESYQNILAAIEG
QKGEKIAESYQNILA
QKGEKIAESYQNILAA
QKGEKIAESYQNILAAIE
QKGEKIAESYQNILAAIEG
RVESLFRVITEVSKVPSLS
RVESLFRVITEVSKVPSLSK
SLFRVITEV
AVPNLHKVIVVWNNIGEKAPDE
NTTTEDQLLFGCRLKGMHTVNSKWLSVGTHYFIT
GTCIESGTSVYCNCTTGWKGSFCT
IKNKKGTDLWLGVDAL
IKNKKGTDLWLGVDALG
REKEELMLRLQDYEEKTKKAE
EKEELMLRLQDYEEKTKKAE
DDRNEEKRITEAEKNERVQ
AEPDYIEDDNPELIRPQKLINPVKTSRN
NDGELQKAIDLFTDAIK
WRGKAHRLLGHWEEAAHD
EYFSALRDFVKTFTA
VDDHMHLIPTMTKKMK
GVQHFQGSTPASAVHRPP
GASADLNTSFSGVDEHAPISYE
NAQLVNSLEGCQLIKFDS
VGAPAPSEPALPPGHVSPEDPGM
HRRVEDLLQFINSSETKPVS
KKDERRYYEELLKYSRDH
KDERRYYEELLKYSRDH
HSSRKLSLQVLNFVHSFQ
SSRKLSLQVLNFVHSFQ
STRGVSVYILLDESNFNHFLN
NKFRGFMQKFGNFIHKNK
PYGGGGGGGGGGGGGGGYRRY
RLVDSKGFDEYMKELGVG
LVDSKGFDEYMKELGVG
KNKRIVLFDTLLEE
FHWGEVEYHVISTFKRNP
MLVSGRRRLLTVLLQAQKWPFQPSRD
LPVLPRSEVTFLAPVTRPD
LPVLPRSEVTFLAPVTRPDK
VPVPKEPIIFSKF
VPVPKEPIIFSKFASSIVG
MLVSGRRRLLTALLQAQKWPFQPSRD
GVQNKSPFEQHVKNSKHSN
LAAEKTADKLQEFLQTLR
DREHLAKNKYIPQQDALEDK
SDEAVKPFGLKVSQLLLSTDESTFDDIVH
SPTPNPTEPLFLAQAEVYKELR
SPTPNPTEPLFLAQAEVYKELRLR
TPNPTEPLFLAQAEVYKELRLR
PTEPLFLAQAEVYKELRLR
DMEHNRVLEALLPLK
DMEHNRVLEALLPLKG
DMEHNRVLEALLPLKGLE
DMEHNRVLEALLPLKGLEE
DMEHNRVLEALLPLKGLEER
DYEQSRQHTIFVRAVDGGMPT
LPPEMQLPKFSEPFYTFT
LPPEMQLPKFSEPFYTFTVS
LPPEMQLPKFSEPFYTFTVSE
LPPEMQLPKFSEPFYTFTVSED
MQLPKFSEPFYTFTVS
LPKFSEPFYTFTVSEDVPIG
KRNHNQYVNPSGVATFFESIKEILL
TPNPLSRHSPAPFSKSSTFYRNSP
IESGNEDGFFKINQKEGISYLHFT
IESGNEDGFFKINQKEGISYLHFTKKKPVA
SGNEDGFFKINQKEGISYLHFT
SGNEDGFFKINQKEGISYLHFTKKKPVA
GNEDGFFKINQKEGISYLHFTKKKPVA
NEDGFFKINQKEGISYLHFTKKKPVA
FKINQKEGISYLHFTKKKPVA
KINQKEGISYLHFT
KINQKEGISYLHFTKKK
KINQKEGISYLHFTKKKP
KINQKEGISYLHFTKKKPV
KINQKEGISYLHFTKKKPVA
INQKEGISYLHFTKKKP
INQKEGISYLHFTKKKPV
INQKEGISYLHFTKKKPVA
SYLHFTKKK
SYLHFTKKKP
QPDQTRIVAL
RCISEMNRLFSGKGDI
GQDSVYWKGWFGARVTN
EVKDDDLFHSYTTIMALIHLGSSK
MLSFHGRRARGTKITGDPNIPA
MERKDFETWLDNIS
QSLRFEFLNYPPFTRSLRGSQRTWAPEP
RPEAAEPRKKKWTLSLKNLRPEDSGKYT
AAEPRKKKWTLSLKNLRPEDS
AAEPRKKKWTLSLKNLRPEDSGKYT
AEPRKKKWTLSLKNLRPE
AEPRKKKWTLSLKNLRPED
AEPRKKKWTLSLKNLRPEDS
EPRKKKWTLSLKNLRPE
EPRKKKWTLSLKNLRPED
EPRKKKWTLSLKNLRPEDS
AVTEPKWVSVWSRFL
AVTEPKWVSVWSRFLW
VTEPKWVSVWSRFL
TEPKWVSVWSRFL
TEPKWVSVWSRFLWVT
RQILKNPDDPDM
RQILKNPDDPDMVD
DIDHNKKIDF
QVSTHKQSESSHGWTGP
QVSTHKQSESSHGWTGPSTG
QVSTHKQSESSHGWTGPSTGVR
QVSTHKQSESSHGWTGPSTGVRQGSHHE
QVSTHKQSESSHGWTGPSTGVRQGSHHEQ
QVSTHKQSESSHGWTGPSTGVRQGSHHEQA
QVSTHKQSESSHGWTGPSTGVRQGSHHEQARD
QVSTHEQSE
QSESTHGQTAPSTGGRQGSRHEQARNSSRHSASQD
QSESTHGQSAPSTGGRQGSHY
QVSTHEQSESSHGWTGPSTRGRQGSRHEQAQD
QSESSHGWTGPSTRGRQGSRHEQAQD
LEKELHPVLKNPDDPDT
SSGFGQHGSVSGQ
GFGQHGSVSGQ
GQHGSGSGQSSGFGQHGTGSGQYSG
GQHGSGSGQSSGFGQHGTGSGQYSGF
GSGSGQSSGFGQHGSGTGKSSGFAQHEY
KEEQRDYVFYLAVGNYR
VIPPQASLVFHVLLIDVHNPKDA
IPPQASLVFHVLLIDVHNPK
IPPQASLVFHVLLIDVHNPKDA
IRNGPRSHESFQEMDLNDDWK
NGPRSHESFQEMDLN
GPRSHESFQEMDLN
RMAKMGQPMLPILPPQ
AAAVPQRAWTVEQLRSEQLPKKDIIKFLQEHGSD
VEQLRSEQLPKKDIIKFLQEHGSDS
RSEQLPKKDIIKFLQEHGSD
RSEQLPKKDIIKFLQEHGSDS
SEQLPKKDIIKFL
SEQLPKKDIIKFLQ
SEQLPKKDIIKFLQEHGSD
SEQLPKKDIIKFLQEHGSDS
SEQLPKKDIIKFLQEHGSDSF
EQLPKKDIIKFLQ
EQLPKKDIIKFLQEHGSD
EQLPKKDIIKFLQEHGSDS
QLPKKDIIKFL
QLPKKDIIKFLQEHGSD
QLPKKDIIKFLQEHGSDS
AEHKLLGNIKNVAKTANKDH
AEHKLLGNIKNVAKTANKDHL
AEHKLLGNIKNVAKTANKDHLVT
EHKLLGNIKNVAKTANKD
EHKLLGNIKNVAKTANKDH
ISPKQDEGVLKVIK
DRVFVHYTGWLLDGTK
ALLQYKKIVSWLEYESS
ALLQYKKIVSWLEYESSFS
LLQYKKIVSWLEYESS
LQYKKIVSWLEYESS
EKESKASESFLLA
EKESKASESFLLAAFL
EKESKASESFLLAAFLN
VTKGPRSIETFKQIDMDNDRQ
KAEINLYLQREFEKDEKPRD
AEINLYLQREFEKDEKPRD
INLYLQREFEKDEKPR
INLYLQREFEKDEKPRD
FISPKEYNVYQHDEL
DTSQPQQEWEKNLREN
AAGPRVTVLVREFEAFDNAVPEL
AGPRVTVLVREFEAFDNAVPE
AGPRVTVLVREFEAFDNAVPEL
GPRVTVLVREFEAFDNAVPE
GPRVTVLVREFEAFDNAVPEL
VTVLVREFEAFDNAVPE
VTVLVREFEAFDNAVPEL
TVLVREFEAFDNAVPE
TVLVREFEAFDNAVPEL
VLVREFEAFDNAVPE
VLVREFEAFDNAVPEL
LVPDGARAEAPGLLERMVEALRAGSAR
LVPDGARAEAPGLLERMVEALRAGSARL
VPDGARAEAPGLLERMVEALRAGSAR
KAGVENGKPTHFTVYTKGAGKAPLN
KVTASGPGLSSYGVPASLPVDFAIDARD
APEEIVDPNVDEHSVMTYLSQFPKAKLKPG
YVPKVAGLHKVTVLFAGQNIER
GVRVKEVADFKVFT
GVRVKEVADFKVFTKG
GVRVKEVADFKVFTKGAG
GAGKAKLDVQFAGTAKG
AKQEKVSAQYLSEIE
AKQEKVSAQYLSEIEM
AKQEKVSAQYLSEIEMA
AEAEQMAKKAEAFQLYQEAAQ
AEQMAKKAEAFQLY
AEQMAKKAEAFQLYQ
AEQMAKKAEAFQLYQEA
AEQMAKKAEAFQLYQEAA
AEQMAKKAEAFQLYQEAAQ
EQMAKKAEAFQLYQ
EQMAKKAEAFQLYQEA
EQMAKKAEAFQLYQEAA
EQMAKKAEAFQLYQEAAQ
RMGIEILSFTIKDVYDK
EEVNIKTAEAQLAYELQ
VDKPGFSLATQPRPGA
LLPNKIRRKDLELYISIAK
INELIREYLEFNKYKYT
WFNGPTMTPPPYLPGPNASPFLPQ
RGPARRSVLALTHEGRFH
VVDTKSGEANVRFT
IKSPRYSVLIMAEKPVGD
SFHNILFQVKTVPQ
DINNKKIRYSAVFETDGHL
KEKIREMMDSFQFLVKDSKPN
KEKIREMMDSFQFLVKDSKPNVVS
IREMMDSFQFLVKDSKPN
EMMDSFQFLVKDSKPN
EMMDSFQFLVKDSKPNVVSDNVFH
KPLLVFNITKAPLQGYVTHLLDHTR
GLWRKEGAFYERTVTE
GLWRKEGAFYERTVTEW
GLWRKEGAFYERTVTEWQ
GLWRKEGAFYERTVTEWQQ
GLWRKEGAFYERTVTEWQQQDITEGRL
VSESENKLITPFELTVEDRD
VSESENKLITPFELTVEDRDTPD
VSESENKLITPFELTVEDRDTPDK
SESENKLITPFELTVEDR
SESENKLITPFELTVEDRD
SESENKLITPFELTVEDRDTP
SESENKLITPFELTVEDRDTPD
SESENKLITPFELTVEDRDTPDK
SESENKLITPFELTVEDRDTPDKLL
ESENKLITPFELTVEDR
ESENKLITPFELTVEDRD
ESENKLITPFELTVEDRDTP
ESENKLITPFELTVEDRDTPD
ESENKLITPFELTVEDRDTPDK
SENKLITPFELTVEDR
SENKLITPFELTVEDRD
SENKLITPFELTVEDRDTPD
SENKLITPFELTVEDRDTPDK
ENKLITPFELTVEDR
ENKLITPFELTVEDRD
LPVISTRELSNFELTLSPD
LPVISTRELSNFELTLSPDG
LPVISTRELSNFELTLSPDGTRVG
AEYSYVKSTKLVLK
VGLSFESVILWLNKNGIQEIHNCAFN
YEHVQNVIENIFEDVLELSS
SNRDELRRRIIQWLEAEIIPDG
NGDSRLDSSEFLKFVE
NGDSRLDSSEFLKFVEQN
QTQTEEEMTRYVQELQKHQETAEKTKRVSTKEI
RYVQELQKHQETAEKTKRVST
YVQELQKHQETAEKTKRVS
YVQELQKHQETAEKTKRVSTKEI
QELQKHQETAEKTKRVS
MKAEGFVDALHRVRQIAAKIDS
VVFEERLRQMGSWLKVNGEAIYE
FEERLRQMGSWLKVNGEA
EERLRQMGSWLKVNGEA
TSKPKEKLVYAIFLKWPTSGQ
SKPKEKLVYAIFLKWPTS
SKPKEKLVYAIFLKWPTSG
SKPKEKLVYAIFLKWPTSGQ
SSRDKLTEMAASSQGNFE
QGQKVFTNTWAVRIPGGPAVANSVARKHG
QKVFTNTWAVRIPGGPAVANSVARKHG
SLRYLVPLQSKNKLRKRL
LRYLVPLQSKNKLRKRL
PLQSKNKLRKRL
VFTVSTIFHVQQRLAKIQAMWELPVQIPVLAS
GNELQRHADEFLLDLGHHE
GNELQRHADEFLLDLGHHER
VGQNTSDKGTPTPSLLPEFWTSNPQHGGGGHRGGFPG
IWSGKTVESWRRFTSR
IAAVEMEHFLPLAN
VGSKKTCTEWAGFFK
GKVKVGVNGFGRIGR
GKVKVGVNGFGRIGRLVTRAAFN
GKVKVGVNGFGRIGRLVTRAAFNSG
VNGFGRIGRLVTRAAFNSGKVD
VNGFGRIGRLVTRAAFNSGKVDIVA
GFGRIGRLVTRAAFNSGKVD
GFGRIGRLVTRAAFNSGKVDIVA
GRIGRLVTRAAFNSGKVD
QERDPSKIKWGDAG
QERDPSKIKWGDAGAE
QERDPSKIKWGDAGAEY
QERDPSKIKWGDAGAEYVVE
VVESTGVFTTMEKAGAHLQ
VVESTGVFTTMEKAGAHLQGGAKRVIISAPSA
MEKAGAHLQGGAKRVIISAPSA
EKAGAHLQGGAKRVIISAPSADAP
EKAGAHLQGGAKRVIISAPSADAPM
KAGAHLQGGAKRVIISAPSADAP
KAGAHLQGGAKRVIISAPSADAPM
AHLQGGAKRVIISAPSADAP
AHLQGGAKRVIISAPSADAPM
HLQGGAKRVIISAPSADAPM
LQGGAKRVIISAPSA
LQGGAKRVIISAPSAD
LQGGAKRVIISAPSADA
LQGGAKRVIISAPSADAP
LQGGAKRVIISAPSADAPM
LQGGAKRVIISAPSADAPMF
QGGAKRVIISAPSADAP
QGGAKRVIISAPSADAPM
GGAKRVIISAPSADAP
GGAKRVIISAPSADAPM
GGAKRVIISAPSADAPMF
GAKRVIISAPSADAP
GAKRVIISAPSADAPM
ISAPSADAPMFVMGVNHEKYDNSLK
SAPSADAPMFVMGVNHEKYDNSLK
APSADAPMFVMGVNHEKYDNSL
APSADAPMFVMGVNHEKYDNSLK
APSADAPMFVMGVNHEKYDNSLKI
VMGVNHEKYDNSL
MTTVHAITATQKTVDGPSGK
AITATQKTVDGPSGKLWRDGRGA
AITATQKTVDGPSGKLWRDGRGALQNIIPASTGAAKA
ITATQKTVDGPSGKLWRDG
ITATQKTVDGPSGKLWRDGRGA
ITATQKTVDGPSGKLWRDGRGALQ
ITATQKTVDGPSGKLWRDGRGALQNIIPASTGAAKA
TATQKTVDGPSGKLWRDG
ATQKTVDGPSGKLWR
ATQKTVDGPSGKLWRDG
NSDTHSSTFDAGAGIALNDH
LNDHFVKLISWYDNEFG
LNDHFVKLISWYDNEFGYS
LNDHFVKLISWYDNEFGYSN
NDHFVKLISWYDNEFG
NDHFVKLISWYDNEFGYS
NDHFVKLISWYDNEFGYSN
ISWYDNEFGYSNRVV
ISWYDNEFGYSNRVVD
ISWYDNEFGYSNRVVDL
ISWYDNEFGYSNRVVDLMAHMASKE
YDNEFGYSN
NEFGYSNRVVDLMAHMASKE
FGYSNRVVD
GYSNRVVDL
ARFQELLQDLEKKERKR
VADIRKQSEPFFKATPEEK
LNTNHGHILVDYSKNLVTE
LNTNHGHILVDYSKNLVTED
NTNHGHILVDYSKNLVT
NTNHGHILVDYSKNLVTE
TNHGHILVDYSKNLVT
TNHGHILVDYSKNLVTE
TNHGHILVDYSKNLVTEDVMR
NHGHILVDYSKNLVTE
VTEDVMRMLVDLAKSRG
VTEDVMRMLVDLAKSRGVE
VTEDVMRMLVDLAKSRGVEA
EDVMRMLVDLAKSRG
EDVMRMLVDLAKSRGVE
EDVMRMLVDLAKSRGVEA
EDVMRMLVDLAKSRGVEAARE
EDVMRMLVDLAKSRGVEAARER
GLWSPAKEKRGWTLNSAGYLLGPHAVG
GLWSPAKEKRGWTLNSAGYLLGPHAVGN
GLWSPAKEKRGWTLNSAGYLLGPHAVGNH
GLWSPAKEKRGWTLNSAGYLLGPHAVGNHRSF
GLWSPAKEKRGWTLNSAGYLLGPHAVGNHRSFSDKN
LWSPAKEKRGWTLNSAGYLLGPHA
LWSPAKEKRGWTLNSAGYLLGPHAVG
LWSPAKEKRGWTLNSAGYLLGPHAVGN
LWSPAKEKRGWTLNSAGYLLGPHAVGNH
LWSPAKEKRGWTLNSAGYLLGPHAVGNHRSF
LWSPAKEKRGWTLNSAGYLLGPHAVGNHRSFSDKN
LWSPAKEKRGWTLNSAGYLLGPHAVGNHRSFSDKNG
WSPAKEKRGWTLNSAGYLLGPHAVGN
WSPAKEKRGWTLNSAGYLLGPHAVGNHRSFSDKN
SPAKEKRGWTLNSAGY
SPAKEKRGWTLNSAGYL
SPAKEKRGWTLNSAGYLLGPHAVGN
SPAKEKRGWTLNSAGYLLGPHAVGNHRSFSDKN
AKEKRGWTLNSAGYLLGPHAVGN
LLGPHAVGN
DRSIPENNIMRTIIEFLSFLHLKEAGALDR
RSIPENNIMRTIIEFLSFLHLK
RSIPENNIMRTIIEFLSFLHLKE
RSIPENNIMRTIIEFLSFLHLKEA
RSIPENNIMRTIIEFLSFLHLKEAG
RSIPENNIMRTIIEFLSFLHLKEAGALD
RSIPENNIMRTIIEFLSFLHLKEAGALDR
SIPENNIMRTIIEFLSFLHLKE
IPENNIMRTIIEFLSFLHLK
IPENNIMRTIIEFLSFLHLKE
IPENNIMRTIIEFLSFLHLKEA
IPENNIMRTIIEFLSFLHLKEAGALD
NNIMRTIIEFLSFLHLK
NIMRTIIEFLSFLH
NIMRTIIEFLSFLHLK
NIMRTIIEFLSFLHLKE
NIMRTIIEFLSFLHLKEA
NIMRTIIEFLSFLHLKEAGALDR
IMRTIIEFLSFLHLK
RTIIEFLSFLHLK
RTIIEFLSFLHLKEAGALDR
LPAAASSEDIERS
FGYLLPLLLICFCYAKVLNHLHKKLK
TTSVVIVFH
DASERDFLKRPLESYVKKLKVPVH
DASERDFLKRPLESYVKKLKVPVHVI
TVGWLEPLLARIKHDRRT
VGWLEPLLARIKHDRRT
VGWLEPLLARIKHDRRTV
PLLARIKHDRRT
KNNRRLAEVWMDEFKNF
EDRTRVVSPIIDVINMDN
ARNTRRAAEVWMDEYKNF
RNTRRAAEVWMDEYKN
QREVSVQYSKEESRME
QREVSVQYSKEESRMER
ERNMKNKNKMLDLMLEAVNNIK
RNMKNKNKMLDLMLEAVNNIK
NMKNKNKMLDLMLEAVNN
NMKNKNKMLDLMLEAVNNI
NMKNKNKMLDLMLEAVNNIKD
NMKNKNKMLDLMLEAVNNIKDA
NMKNKNKMLDLMLEAVNNIKDAMPKM
MKNKNKMLDLMLEAVNN
MKNKNKMLDLMLEAVNNIK
KNKNKMLDLMLEAVNN
KNKNKMLDLMLEAVNNI
KNKNKMLDLMLEAVNNIK
NKNKMLDLMLEAVNN
NKNKMLDLMLEAVNNI
QIWEIQKDQLLYNPFLK
EIQKDQLLYNPFLK
IQKDQLLYNPFLKM
WSTLMRTVHSVIKRTPR
STLMRTVHSVIKRTPR
EKLDEYIKLWNGLVKVFRNERRE
NLNEFKEWQYFKNLHR
LNEFKEWQYFKNLHR
VQQYANAAHGYN
LDVFQYELYNPMAL
SKRRKLVAIVDPHIK
GWEHRDVHNIYGLYVHMATADGLR
AADDKTAQVEDFLQFL
KDAKLVMEYLAICDE
ALLPAREATQFLRPRQ
LLPAREATQFLRPRQ
LPAREATQFLRPR
LPAREATQFLRPRQ
LPAREATQFLRPRQR
RPRQRRAFQVFEEAKQGH
EVVAHIRPAADTGVLFALWAP
GLYHKMNGINRPLIKPQ
VSDRKNIDLLESFVST
VSDRKNIDLLESFVSTF
SDRKNIDLLESFVSTF
DRKNIDLLESFVSTF
SSKTASTNNIAQARRTVQQLRLEA
KRIQLPSEKAIFLFVDKTVPQ
KRIQLPSEKAIFLFVDKTVPQS
KRIQLPSEKAIFLFVDKTVPQSS
RIQLPSEKAIFLFVDKTVPQ
LPSEKAIFLFVDKTVPQ
YEKEKDEDGFLYVAYSG
RAITGIQAFTASK
DSQAEAKLSSFWQLIVDEK
DEKKQVFTSEKFLVMASED
EKKQVFTSEKFLVMASED
IQRLMQQLLESDKYAER
GESSSITPLEELYKRFQ
SSSITPLEELYKRFQ
FEKRRFRKFLVFVAN
GESASITPLEDLYKRFK
SASITPLEDLYKRFK
SASITPLEDLYKRFKIPGSPP
ASITPLEDLYKRFK
ASITPLEDLYKRFKIPGSPP
SITPLEDLYKRFK
ITPLEDLYKRFK
GPRAEEYEFLTPVEEAPKG
GPRAEEYEFLTPVEEAPKGML
GPRAEEYEFLTPVEEAPKGMLA
AEEYEFLTPVEEAPKGMLA
EFLTPVEEAPKG
SRPHDNIVISPHGIASVLGMLQ
SRPHDNIVISPHGIASVLGMLQL
SRPHDNIVISPHGIASVLGMLQLG
RPHDNIVISPHGIASVLGMLQ
IPHISTKTIDSWMSIM
IPHISTKTIDSWMSIMVP
IPHISTKTIDSWMSIMVPK
IPHISTKTIDSWMSIMVPKR
MNPSMKQKQEEIKENIKNSSVPRRTL
GDTAKKPIIGILMQKCRNK
IFTIYNVTTGKVEVINARETVPASHAP
GVPGMVKGLHEAHQLYGRLPWSQVLAF
LLDVPTAAV
GPPVNYKTGNLYLRGPLK
ISRDSDILFTLPNLSKKESVSS
SRDSDILFTLPNLSKKESVSS
RDSDILFTLPNLSKKESVS
RDSDILFTLPNLSKKESVSS
DSDILFTLPNLSKKESVS
DSDILFTLPNLSKKESVSS
LYPDGPEKRAENLED
IRDTELAATMVELGKDKRNPDE
DTELAATMVELGKDKRNPD
DTELAATMVELGKDKRNPDE
GWEKGVVFINGQNLGRYWNI
GTGLLLTLQPEQKFQK
GTGLLLTLQPEQKFQKV
GTGLLLTLQPEQKFQKVK
TGLLLTLQPEQKFQK
TGLLLTLQPEQKFQKV
TGLLLTLQPEQKFQKVK
GQPGDIYHQTWARYFVKFLDAYAEH
GQPGDIYHQTWARYFVKFLDAYAEHKL
GQPGDIYHQTWARYFVKFLDAYAEHKLQ
QPGDIYHQTWARYFVKFLDAYAEHK
QPGDIYHQTWARYFVKFLDAYAEHKLQ
QTWARYFVKFLDAYA
QTWARYFVKFLDAYAE
QTWARYFVKFLDAYAEH
QTWARYFVKFLDAYAEHK
QTWARYFVKFLDAYAEHKL
QTWARYFVKFLDAYAEHKLQ
TWARYFVKFLDAYAEHK
WARYFVKFLDAYAEH
WARYFVKFLDAYAEHK
ARYFVKFLDAYAEH
TDPEAAKYVHGIAVHWYLDFLAPAK
DPEAAKYVHGIAVHWYLDFLAPAK
HGIAVHWYLDFLAPAK
GIAVHWYLDFLAPAK
GIAVHWYLDFLAPAKAT
IAVHWYLDFLAPAK
IAVHWYLDFLAPAKA
AVASSTTSNEDESPGQTYHRERRNAITMQPQNVQGL
QNQAGYEQHFPSALPDDSKVPHG
SLPQGEKVQAMYIWIDGTGEG
LPQGEKVQAMYIWIDGTG
LPQGEKVQAMYIWIDGTGEG
LGWLEPLLARIKEDRKT
KEKGRKERESLQQMAEVT
EKGRKERESLQQMAEVT
EEAEKPEREAKEQHQKLWEEQLAAAKAQ
EQHQKLWEEQLAAAKA
EIPAMAQPFVSSEERKERWE
EHMKKSGDYYVTVVEDVT
HMKKSGDYYVTVVEDVT
IRAMETLKILYKYEQN
IRAMETLKILYKYEQNK
AMETLKILYKYEQN
GQRSERRKWIHCFENVTSIM
RSERRKWIHCFENVTS
RSERRKWIHCFENVTSIM
GQRDERRKWIQCFNDVTAII
GQRDERRKWIQCFNDVTAIIF
GQRSERKKWIHCFEGVT
GQRSERKKWIHCFEGVTA
TAPCPPPPPD
INSLKRSRACSVGAVPGITKFMQEVYLD
KELKKWDEFEDILEER
YIPQKQSEDMHAFVT
YIPQKQSEDMHAFVTE
IPQKQSEDMHAFVTE
ITGAHKAFALYKAIEEGVNH
KPPSLIVPLESQMTKEKKIT
RKLQHYTDSYLGFLPWEK
AKMKVVEEPNAFGVN
AKMKVVEEPNAFGVNNP
AKMKVVEEPNAFGVNNPF
AKMKVVEEPNAFGVNNPFL
AKMKVVEEPNAFGVNNPFLP
AKMKVVEEPNAFGVNNPFLPQA
AKMKVVEEPNAFGVNNPFLPQAS
AKMKVVEEPNAFGVNNPFLPQASR
QRPGGATRIPRSVSKESVASMGA
SEETRQSKLAAAKKKLREYQQRN
MFKKLKQKISEEQQQLQQALAPAQASSN
ISQFLNRLPLQ
EKHKELQKEYEILLQSYEN
KELQKEYEILLQSYEN
EHRSRLEKSLQKERLEHKKAKEDFLVYKLE
EHRSRLEKSLQKERLEHKKAKEDFLVYKLEA
EHRSRLEKSLQKERLEHKKAKEDFLVYKLEAQ
KSLQKERLEHKKAKEDFLVYKLEAQ
QKERLEHKKAKEDFLVYKL
QKERLEHKKAKEDFLVYKLE
QKERLEHKKAKEDFLVYKLEAQ
QKERLEHKKAKEDFLVYKLEAQETLNKGRQDSN
KERLEHKKAKEDFLVY
KERLEHKKAKEDFLVYK
KERLEHKKAKEDFLVYKLE
KERLEHKKAKEDFLVYKLEA
KERLEHKKAKEDFLVYKLEAQ
KERLEHKKAKEDFLVYKLEAQE
KERLEHKKAKEDFLVYKLEAQET
KERLEHKKAKEDFLVYKLEAQETLN
KERLEHKKAKEDFLVYKLEAQETLNK
KERLEHKKAKEDFLVYKLEAQETLNKGRQ
KERLEHKKAKEDFLVYKLEAQETLNKGRQD
KERLEHKKAKEDFLVYKLEAQETLNKGRQDSN
ERLEHKKAKEDFLVYKLE
ERLEHKKAKEDFLVYKLEA
ERLEHKKAKEDFLVYKLEAQ
RLEHKKAKEDFLVYKLE
RLEHKKAKEDFLVYKLEA
RLEHKKAKEDFLVYKLEAQ
LEHKKAKEDFLVY
LEHKKAKEDFLVYKLE
LEHKKAKEDFLVYKLEA
LEHKKAKEDFLVYKLEAQ
HKKAKEDFLVY
HKKAKEDFLVYK
HKKAKEDFLVYKLE
HKKAKEDFLVYKLEA
SALNVQHQMLKSQHEE
SQHEELKKQHSDLEEEHRKQGEDFSRTFNDH
HEELKKQHSDLEEEHRKQGEDFSRTFNDHKQ
ELKKQHSDLEEEHRKQGEDFSRTFNDH
KKQHSDLEEEHRKQGEDFSRTFNDH
KQHSDLEEEHRKQGEDFSRTFN
KQHSDLEEEHRKQGEDFSRTFNDH
KQHSDLEEEHRKQGEDFSRTFNDHKQ
KQHSDLEEEHRKQGEDFSRTFNDHKQKY
QHSDLEEEHRKQGEDFSRTFNDH
QHSDLEEEHRKQGEDFSRTFNDHKQ
QHSDLEEEHRKQGEDFSRTFNDHKQKY
SDLEEEHRKQGEDFSRT
SDLEEEHRKQGEDFSRTFNDH
SDLEEEHRKQGEDFSRTFNDHKQ
DLEEEHRKQGEDFSRTFNDH
DLEEEHRKQGEDFSRTFNDHKQ
LEEEHRKQGEDFSRTFN
LEEEHRKQGEDFSRTFNDH
LEEEHRKQGEDFSRTFNDHKQ
EEEHRKQGEDFSRTFNDH
EEHRKQGEDFSRTFNDH
LAAAQTQVAEYKQLKDT
AAAQTQVAEYKQLKDT
AAQTQVAEYKQLKDT
TGERLIRVLQDQLKTLQ
TGERLIRVLQDQLKTLQRN
TGERLIRVLQDQLKTLQRNY
TGERLIRVLQDQLKTLQRNYG
GERLIRVLQDQLKTLQ
GERLIRVLQDQLKTLQR
GERLIRVLQDQLKTLQRN
GERLIRVLQDQLKTLQRNY
GERLIRVLQDQLKTLQRNYG
ERLIRVLQDQLKTLQR
ERLIRVLQDQLKTLQRN
ERLIRVLQDQLKTLQRNYG
RLIRVLQDQLKTLQR
NDRNIDVFNVEDQKRDTINLLDQREKRNHTL
DRNIDVFNVEDQKRDTINLLDQREKRNHTL
IDVFNVEDQKRDTINLLDQREKRNHTL
DQKRDTINLLDQREKRNHTL
KRDTINLLDQREKRNHTL
SDAPTGDVLLDEALKHVKETQPP
SGSGVNNRRTELFL
GSGVNNRRTELFL
SGVNNRRTELFL
SGVNNRRTELFLK
SGVNNRRTELFLKEHDH
SGVNNRRTELFLKEHDHL
SGVNNRRTELFLKEHDHLR
SQRSGGGTGNHRHWNGSFHSR
AARHRKFDEFFLEMLSVA
ARHRKFDEFFLEMLSVA
ARHRKFDEFFLEMLSVAQ
HRKFDEFFLEMLSVA
AELKSKSCSEVRRLYVSKG
ASRYKKFDEFFKELLE
ASRYKKFDEFFKELLEN
ASRYKKFDEFFKELLENAE
ASRYKKFDEFFKELLENAEK
ASRYKKFDEFFKELLENAEKS
ASRYKKFDEFFKELLENAEKSLN
ASRYKKFDEFFKELLENAEKSLND
SRYKKFDEFFKELLE
SRYKKFDEFFKELLEN
SRYKKFDEFFKELLENAE
SRYKKFDEFFKELLENAEK
SRYKKFDEFFKELLENAEKS
SRYKKFDEFFKELLENAEKSLND
RYKKFDEFFKELLE
RYKKFDEFFKELLEN
RYKKFDEFFKELLENAE
RYKKFDEFFKELLENAEK
RYKKFDEFFKELLENAEKS
YKKFDEFFKELLEN
YKKFDEFFKELLENAE
YKKFDEFFKELLENAEKS
YTEQLKPFGDVPRKLKLQ
DPIDVKISDAIMNMQDN
EQKGQSMFVENKAFS
FVSRHKKFDEFFRELLEN
FVSRHKKFDEFFRELLENAE
FVSRHKKFDEFFRELLENAEKS
VSRHKKFDEFFRELL
VSRHKKFDEFFRELLE
VSRHKKFDEFFRELLEN
VSRHKKFDEFFRELLENA
VSRHKKFDEFFRELLENAE
VSRHKKFDEFFRELLENAEK
VSRHKKFDEFFRELLENAEKS
SRHKKFDEFFRELLE
SRHKKFDEFFRELLEN
SRHKKFDEFFRELLENAE
SRHKKFDEFFRELLENAEK
SRHKKFDEFFRELLENAEKS
RHKKFDEFFRELL
RHKKFDEFFRELLE
RHKKFDEFFRELLEN
RHKKFDEFFRELLENA
RHKKFDEFFRELLENAE
RHKKFDEFFRELLENAEK
RHKKFDEFFRELLENAEKS
RHKKFDEFFRELLENAEKSLND
DPIDVKISEAIMNMQEN
DPIDVKISEAIMNMQENS
LNEFLQLMSAIQKGRVSG
KKAKKEIEKFL
KKAKKEIEKFLDPDM
KKAKKEIEKFLDPDMY
KKAKKEIEKFLDPDMYS
MEPLAAYPLKCSGPR
ESEPRPSKEVESFARKNYG
PASDHPSLNAAMGPAVFNGKDSPKCQ
NVETVPATKEDSRFL
NVETVPATKEDSRFLG
TVPATKEDSRFL
TVPATKEDSRFLG
VPATKEDSRFL
PATKEDSRFL
RTGAIHIGDRILAINSSSLKGKPLSEAI
WFQEFWQHRFQCRLEGFPQENSKY
DYRGRRKTGEAYVQFEEPE
DYRGRRKTGEAYVQFEEPEM
YRGRRKTGEAYVQFEEPE
RGRRKTGEAYVQFEEPE
RGRRKTGEAYVQFEEPEM
GRRKTGEAYVQFEEPE
GRRKTGEAYVQFEEPEM
LGIAKAWELYGSPNAL
LGIAKAWELYGSPNALV
SPNALVLLIAQEKERN
SPNALVLLIAQEKERNIFD
SPNALVLLIAQEKERNIFDQ
ALVLLIAQEKERNIF
ALVLLIAQEKERNIFD
YSSGEKKDELYLNLV
YSSGEKKDELYLNLVLE
SSGEKKDELYLNL
SSGEKKDELYLNLV
SSGEKKDELYLNLVL
SSGEKKDELYLNLVLE
SSGEKKDELYLNLVLEY
SSGEKKDELYLNLVLEYV
SSGEKKDELYLNLVLEYVP
SSGEKKDELYLNLVLEYVPE
YSSGEKKDEVYLNLVLDYVPET
SSGEKKDEVYLNL
SSGEKKDEVYLNLV
SSGEKKDEVYLNLVLDY
SSGEKKDEVYLNLVLDYVPE
SSGEKKDEVYLNLVLDYVPET
APADGFSDLAMQVMTSPSKNYILS
SDLAMQVMTSPSKNYILS
QVMTSPSKNYILSVISGSI
TSPSKNYILSVISGSI
SDRMELLAHLLGEKWMGPIPPAVNARL
LPGQLKQFSMFLGKFS
GLKEEFRKEFTKLEEVLTNK
KEEFRKEFTKLEEVLTNK
EEFRKEFTKLEEVL
EEFRKEFTKLEEVLT
EEFRKEFTKLEEVLTN
EEFRKEFTKLEEVLTNKKT
MREKKVTILELFR
REKKVTILELF
REKKVTILELFR
SQEKQVTVLELFR
QEKQVTVLELFR
EKQVTVLELFR
WFYTNSIFGKAGIPPAKI
KLREEGKVIEPLKDFHKDE
EEGKVIEPLKDFHKDEVRI
EEGKVIEPLKDFHKDEVRIL
EEGKVIEPLKDFHKDEVRILG
DDNIRSLLKPLELELQKTVHT
DDNIRSLLKPLELELQKTVHTY
FSNKGADVFLEALAR
EKFGRKLYESLLVGSLPD
SETAPAAPAAAPPAEKAPVKKKAAKKA
SETAPAAPAAAPPAEKAPVKKKAAKKAG
GPPVSELITKAVAASKERSG
GPPVSELITKAVAASKERSGVS
SGVSLAALKKALAAAGYDVEKNNSRIKLG
SETAPAAPAAPAPAEKTPVKKKARKSAGAA
VLPNIQAVLLPKKTESHHKAKGK
PNIQAVLLPKKTESHHKAKGK
LPGELAKHAVSEGTKAVTKYTSSK
PGELAKHAVSEGTKAVTKYTSSK
GELAKHAVSEGTKAVTKYTSSK
ELAKHAVSEGTKAVTKYTSSK
LAKHAVSEGTKAVTKYTSSK
AVSEGTKAVTKYTSSK
VSEGTKAVTKYTSSK
VREIAQDF
RRGGVKRISGLIYEETRG
RRGGVKRISGLIYEETRGVLKVF
RRGGVKRISGLIYEETRGVLKVFLENVIRDA
RISGLIYEETRGVLKVF
DVVYALKRQGRTLYGFGG
TFNLKFIRPFMQYNST
FDIKGDDLIVFLHIQKTGGTT
QKKCTCHRPGKRETWLFSRFSTG
LTEFQRKTQYLFEKTFNMN
INEEIQKRIEGLNFLDME
EEIQKRIEGLNFLDME
EEIQKRIEGLNFLDMEL
IQKRIEGLNFLDME
HRPGKKETWLFSRFSTG
ITVQKKVSQWWERLT
ITVQKKVSQWWERLTKQE
ITVQKKVSQWWERLTKQEKRP
AERAALEELVKLQGERVR
AERAALEELVKLQGERVRG
GSLPAKKSDPFQKEQDHL
PESPRPPALDDAFSILDLFLGRWFRSR
VLSPADKTNVKAA
SPADKTNVKAA
AHVDDMPNAL
HVDDMPNAL
VHLTPEEKSAVT
VHLTPEEKSAVTA
VHLTPEEKSAVTAL
GDLSTPDAVMGNPKVK
GDLSTPDAVMGNPKVKAH
STPDAVMGNPKVK
SDGLAHLDNLKGT
SDGLAHLDNLKGTF
SDGLAHLDNLKGTFAT
SDGLAHLDNLKGTFATL
LSGVAPLPRSLHSATTIGN
LPAEPAAYWSKLNDLFGDAA
AEAPGIRDHESL
VTKDIMTPLVALLKECSAG
KDIMTPLVALLKECSAG
EVTARAITYYLDVSAE
STKTERRSEIVMEHSIVS
VPNLSSRETSSLESFVR
LSSRETSSLESFVR
GVKIKSSRQRELGLNADLFQPTSLVRY
SGDFQMSPYAEYPKNPRSQ
GDFQMSPYAEYPKNPR
GDFQMSPYAEYPKNPRS
GDFQMSPYAEYPKNPRSQ
GDFQMSPYAEYPKNPRSQE
MSPYAEYPKNPRSQ
MSPYAEYPKNPRSQE
HSPSENSKEAEILEVLR
SPSENSKEAEILEVLR
QEDAKDAYTFPQEMKEKP
HIYTAQDVKEVIEYARLR
HIYTAQDVKEVIEYARLRG
YTAQDVKEVIEYARLRGIR
TAQDVKEVIEYARLR
TAQDVKEVIEYARLRG
TAQDVKEVIEYARLRGIR
AQDVKEVIEYAR
AQDVKEVIEYARL
AQDVKEVIEYARLR
AQDVKEVIEYARLRG
AQDVKEVIEYARLRGIR
AQDVKEVIEYARLRGIRV
QDVKEVIEYARLR
QDVKEVIEYARLRG
DVKEVIEYAR
DVKEVIEYARLR
DVKEVIEYARLRG
REDIPVNYMKELELVTKAGFR
REDIPVNYMKELELVTKAGFRA
REDIPVNYMKELELVTKAGFRAL
EDIPVNYMKELELVTKAGF
EDIPVNYMKELELVTKAGFRA
EDIPVNYMKELELVTKAGFRAL
DIPVNYMKELELVTKAGFR
IPVNYMKELELVTKAG
IPVNYMKELELVTKAGF
IPVNYMKELELVTKAGFR
SDLTFAYERLSHFRCELL
KVLDIIATINKGSIV
KVLDIIATINKGSIVW
LYALEVMESVVKNCGQT
YALEVMESVVKNCGQT
LEVMESVVKN
RQLAIQRLQEQEKERQ
RQLAIQRLQEQEKERQM
RQLAIQRLQEQEKERQMR
RQLAIQRLQEQEKERQMRLE
HFLHDPKVALESLYPLAKFTAELGLSP
YYDEKKMANFQNFKPRSN
NDTVGRKIVMDFLGFNWN
DTVGRKIVMDFLGFN
DTVGRKIVMDFLGFNWN
GSHSMRYFYTSVSRPGRGEPR
VEWLRRYLENGKDKLER
TRPAGDRTFQKWAAVVVPSGEEQRYT
YDGKDYIALNEDLRS
ELGPDGRFLRGYEQFAYDGKDY
LGPDGRFLRGYEQFAYDGKDY
GPDGRFLRGYEQFAYDGKDY
GRFLRGYEQFAYDGKDY
PAAVTESKEGTEASASKGLEKKE
PAAVTESKEGTEASASKGLEKKEK
GETPTVDTIDSYMNRLHSIILANPQDNENFIAT
YVIAVDK
SNIATEHIPSPAKKVPRLPATAAEPEAAVISNGEH
IATEHIPSPAKKVPRLPATAAEPEAAVISN
IATEHIPSPAKKVPRLPATAAEPEAAVISNGEH
STVVIHFLDKELTGL
SESSSKSSQPLASKQEKD
PQQVVQKKPAQEETEETSSQESAEED
GEHPGLSIGDVAKKLGEMWNNTAADDKQPYE
IGDVAKKLGEMWNNTAAD
IGDVAKKLGEMWNNTAADD
IGDVAKKLGEMWNNTAADDKQPYE
IGDVAKKLGEMWNNTAADDKQPYEKKA
DVAKKLGEMWNNTAAD
DVAKKLGEMWNNTAADDK
KKAAKLKEKYEKDIAAYR
PKRKVSSAEGAAKEEPKRRSARLS
EVANQETKEDLPAENGETKTEESPASDEAGEKEAKSD
ETKEDLPAENGETKTEESPASDEAGEKEAKSD
TKEDLPAENGETKTEESPASDEAGEKEAKSD
AGKEGNNPAENGDAKTDQAQKAEGAGDA
LYNRLMDFLTSREIVNRQIHDI
EKQALLNEHGAAQEQLNKIRDSY
MERPQPDSMPQDLSEALKEATKEVHTQAEN
MPQDLSEALKEATKEVHTQ
PQDLSEALKEATKEVHTQ
ALKKHKERIGHRYIEIFKSSRAE
KKHKERIGHRYIEIFKSSRAE
KHKERIGHRYIEIFKSSRAE
AMSKDKANMQHRYVELFLNSTAGASGGAYE
SKDKANMQHRYVELFLNSTAG
SKDKANMQHRYVELFLNSTAGASG
SKDKANMQHRYVELFLNSTAGASGGAYE
KDKANMQHRYVELFLNSTAG
KDKANMQHRYVELFLNSTAGASG
DKANMQHRYVELFLN
DKANMQHRYVELFLNSTAG
DKANMQHRYVELFLNSTAGASG
DKANMQHRYVELFLNSTAGASGGAYE
KANMQHRYVELFLNSTAG
KANMQHRYVELFLNSTAGASG
KANMQHRYVELFLNSTAGASGGAYE
ANMQHRYVELFL
ANMQHRYVELFLN
ANMQHRYVELFLNSTAG
ANMQHRYVELFLNSTAGASG
NMQHRYVELFLNSTAG
NMQHRYVELFLNSTAGASG
MQHRYVELFLN
MQHRYVELFLNSTAG
MQHRYVELFLNSTAGASG
MQHRYVELFLNSTAGASGGAYE
HRYVELFLNSTAGASG
GASGGAYEHRYVELFLNSTAG
GASGGAYEHRYVELFLNSTAGASG
ASGGAYEHRYVELFLNSTAG
ASGGAYEHRYVELFLNSTAGASG
ASGGAYEHRYVELFLNSTAGASGGAYG
SGGAYEHRYVELFL
GGAYEHRYVELFLNSTAG
GGAYEHRYVELFLNSTAGASG
GGAYEHRYVELFLNSTAGASGGAYG
GAYEHRYVELFLNSTAG
GAYEHRYVELFLNSTAGASG
AYEHRYVELFLNSTAG
AYEHRYVELFLNSTAGASG
SSMSGYDQVLQENSSDFQSNIA
MSGYDQVLQENSSDFQSNIA
SGYDQVLQENSSDFQSNIA
DKANMQHRYVELFLNSTAGTSG
DKANMQHRYVELFLNSTAGTSGGAYD
ANMQHRYVELFLNSTAGTSGGAYD
SGYDQVLQENSSDYQSNLA
GYDQVLQENSSDYQSNLA
KHKERIGHRYIEIFRSSRSE
AMSKDKNNMQHRYIELFLNSTPGGGSG
SKDKNNMQHRYIELFLNSTPGGG
SKDKNNMQHRYIELFLNSTPGGGSG
KDKNNMQHRYIELFLNSTPGGG
DKNNMQHRYIELFLNSTPGGG
DKNNMQHRYIELFLNSTPGGGS
DKNNMQHRYIELFLNSTPGGGSG
KNNMQHRYIELFLNSTPGGG
KNNMQHRYIELFLNSTPGGGSG
NNMQHRYIELFLNSTPGGG
NMQHRYIELFLNSTPG
NMQHRYIELFLNSTPGGG
NMQHRYIELFLNSTPGGGSG
MQHRYIELFLNSTPGGG
MQHRYIELFLNSTPGGGSG
ASNVTNKTD
SEEQFGGDGAAAA
SEEQFGGDGAAAAATA
GLSPDTPEEKIREYFGGFG
GLSPDTPEEKIREYFGGFGEVE
GLSPDTPEEKIREYFGGFGEVES
GLSPDTPEEKIREYFGGFGEVESIELPMDNKTN
LSPDTPEEKIREYFGGFGEVE
SPDTPEEKIREYFGGFG
SPDTPEEKIREYFGGFGE
SPDTPEEKIREYFGGFGEV
SPDTPEEKIREYFGGFGEVE
SPDTPEEKIREYFGGFGEVES
DTPEEKIREYFGGFGEVE
TPEEKIREYFGGFGEVE
YYGYGDYSNQQSGYGKVS
KHKERIGHRYIEVFKSSQEEVR
AMSKDRANMQHRYIELFLNSTTGASN
SKDRANMQHRYIELFLNSTTG
KDRANMQHRYIELFLNSTTG
DRANMQHRYIELFLNSTTG
DRANMQHRYIELFLNSTTGA
DRANMQHRYIELFLNSTTGASN
DRANMQHRYIELFLNSTTGASNG
RANMQHRYIELFLNSTTGASN
ANMQHRYIELFLNSTTG
NMQHRYIELFLNSTTG
MQHRYIELFLNSTTG
MQHRYIELFLNSTTGASN
AAGVEAAAEVA
RGGNRFEPYANPTKRYRAF
RFEPYANPTKRYR
DVKWQSLKDLVKEKVGE
NALKRGEIIAKQGGGGGGGSVPG
IERMGSGVERMGP
RMGLERMGANSLE
SLERMGLERMGA
REIDVRIDRNA
HSDLDERAIEALKEFNEDGALA
SDLDERAIEALKEFNEDG
DLDERAIEALKEFNEDG
LDERAIEALKEFNED
LDERAIEALKEFNEDG
EEILEKAFSQFGKLE
EILEKAFSQFGKLE
EEILEKSFSEFGKLE
WQQGQFWGQKPWSQHYHQGYY
EHHLSKFAEKFQEFKEAA
QQLTKFAEKFQEVKEA
QQLTKFAEKFQEVKEAA
ESRSGHSSVFGQHESGSGHSSAY
GSGSGWSSSRGP
FFADLLDYIKALNRNSDRS
DIIDTGKTMQTLLSLVRQYNPK
DIIDTGKTMQTLLSLVRQYNPKM
IIDTGKTMQTLLSLVRQYNPK
IDTGKTMQTLLSLVRQYNPK
DTGKTMQTLLSLVRQYNPK
TGKTMQTLLSLVRQYNPK
GKTMQTLLSLVRQYNPK
VPTATTWPGVAHVLLIWSPG
MLANQGIDVVIRHSFFDH
PYEKFICEQDH
MDQAKYNLINEYFLVGVTEE
DQAKYNLINEYFLVGVTEE
QAKYNLINEYFLVGVTEE
AKYNLINEYFLVGVTEE
AVREKDGDLYILAQN
AVREKDGDLYILAQNF
AVREKDGDLYILAQNFF
VKKGGTRALLEFLRVHPDV
VKKGGTRALLEFLRVHPDVR
KGGTRALLEFLRVHPDV
AKAAAIGIDLG
AKAAAIGIDLGTTYS
PQNTVFDAKRLIGRKFGD
RLIGRKFGDPVVQSDMKH
LIGRKFGDPVVQSDMKH
PVVQSDMKHWPFQVIND
YPEEISSMVLTKMKEIAE
LDRTGKGERNVLIFDLGGGTF
LDRTGKGERNVLIFDLGGGTFDVSILTIDDGIFEVK
RTGKGERNVLIFDLGGGTF
RTGKGERNVLIFDLGGGTFDVSILTIDDGIFEVK
GEDFDNRLVNHFVEEFK
GEDFDNRLVNHFVEEFKRKHKKD
NRLVNHFVEEFKRKHKK
NRLVNHFVEEFKRKHKKD
RLVNHFVEEFKRKHKKD
SDLFRSTLEPVEKALRDAKLDKAQIHDL
SDLFRSTLEPVEKALRDAKLDKAQIHDLV
DLFRSTLEPVEKALRDAKLDKAQIHDL
DLFRSTLEPVEKALRDAKLDKAQIHDLV
FRSTLEPVEKALRDAKLDKAQIHDL
RSTLEPVEKALRDAKLDKAQIHDL
GSTRIPKVQKLLQDFFNGRDL
GSTRIPKVQKLLQDFFNGRDLN
GSTRIPKVQKLLQDFFNGRDLNK
GSTRIPKVQKLLQDFFNGRDLNKSINPDE
GSTRIPKVQKLLQDFFNGRDLNKSINPDEA
IPKVQKLLQDFFNGRDLNKSINPDE
IPKVQKLLQDFFNGRDLNKSINPDEA
VAPLSLGLETAGGVMTALIKRNSTIPTK
VAPLSLGLETAGGVMTALIKRNSTIPTKQ
VAPLSLGLETAGGVMTALIKRNSTIPTKQTQ
APLSLGLETAGGVMTALIKRNSTIPTKQ
LGLETAGGVMTALIKRNSTIPT
LGLETAGGVMTALIKRNSTIPTK
LGLETAGGVMTALIKRNSTIPTKQ
LGLETAGGVMTALIKRNSTIPTKQT
LGLETAGGVMTALIKRNSTIPTKQTQ
LGLETAGGVMTALIKRNSTIPTKQTQIFT
LGLETAGGVMTALIKRNSTIPTKQTQIFTTYSDNQPG
GLETAGGVMTALIKRNSTIPT
GLETAGGVMTALIKRNSTIPTK
GLETAGGVMTALIKRNSTIPTKQ
GLETAGGVMTALIKRNSTIPTKQTQIFTTYSDNQPG
LETAGGVMTALIK
LETAGGVMTALIKRNST
LETAGGVMTALIKRNSTIP
LETAGGVMTALIKRNSTIPT
LETAGGVMTALIKRNSTIPTK
LETAGGVMTALIKRNSTIPTKQ
LETAGGVMTALIKRNSTIPTKQT
LETAGGVMTALIKRNSTIPTKQTQ
LETAGGVMTALIKRNSTIPTKQTQI
LETAGGVMTALIKRNSTIPTKQTQIF
LETAGGVMTALIKRNSTIPTKQTQIFT
LETAGGVMTALIKRNSTIPTKQTQIFTTYSDN
LETAGGVMTALIKRNSTIPTKQTQIFTTYSDNQPG
LETAGGVMTALIKRNSTIPTKQTQIFTTYSDNQPGV
LETAGGVMTALIKRNSTIPTKQTQIFTTYSDNQPGVL
ETAGGVMTALIKRNST
ETAGGVMTALIKRNSTIP
ETAGGVMTALIKRNSTIPTK
ETAGGVMTALIKRNSTIPTKQ
ETAGGVMTALIKRNSTIPTKQTQ
ETAGGVMTALIKRNSTIPTKQTQIFT
ETAGGVMTALIKRNSTIPTKQTQIFTTYSDN
ETAGGVMTALIKRNSTIPTKQTQIFTTYSDNQPG
TAGGVMTALIK
TAGGVMTALIKRNST
TAGGVMTALIKRNSTIP
TAGGVMTALIKRNSTIPT
TAGGVMTALIKRNSTIPTK
TAGGVMTALIKRNSTIPTKQ
TAGGVMTALIKRNSTIPTKQT
TAGGVMTALIKRNSTIPTKQTQ
TAGGVMTALIKRNSTIPTKQTQIFT
TAGGVMTALIKRNSTIPTKQTQIFTTYSDN
TAGGVMTALIKRNSTIPTKQTQIFTTYSDNQPG
AGGVMTALIKRNSTIPTKQ
RNSTIPTKQTQIFT
RNSTIPTKQTQIFTTYSDN
RNSTIPTKQTQIFTTYSDNQPG
RNSTIPTKQTQIFTTYSDNQPGVL
NSTIPTKQTQIFTTYSDNQPG
STIPTKQTQIFTTYSDN
STIPTKQTQIFTTYSDNQPG
TIPTKQTQIFTTYSDN
TIPTKQTQIFTTYSDNQPG
KEEIERMVQEAEKYKAEDEVQR
NPIISGLYQGAGGPGPGGFGAQGPKGGSGSGPTIEEVD
QGAGGPGPGGFGAQGPKGGSGSGPTIEEVD
GAGGPGPGGFGAQGPKGGSGSGPTIEEVD
AGGPGPGGFGAQGPKGGSGSGPTIEEVD
GGPGPGGFGAQGPKGGSGSGPTIEEVD
GPGPGGFGAQGPKGGSGSGPTIEEVD
PGPGGFGAQGPKGGSGSGPTIEEVD
PGGFGAQGPKGGSGSGPTIEEVD
GGFGAQGPKGGSGSGPTIEEVD
GFGAQGPKGGSGSGPTIEEVD
FGAQGPKGGSGSGPTIEEVD
KGGSGSGPTIEEVD
GSGSGPTIEEVD
ENEGKMIMQDKLEKERNDA
ENEGKMIMQDKLEKERNDAK
NEGKMIMQDKLEKERNDA
EGKMIMQDKLEKERNDA
AVEEYVYDFRDRLGTVYEKFITPEDLS
AVEEYVYDFRDRLGTVYEKFITPEDLSKL
EYVYDFRDRLGTVYEKFITPED
EYVYDFRDRLGTVYEKFITPEDL
EYVYDFRDRLGTVYEKFITPEDLS
EYVYDFRDRLGTVYEKFITPEDLSK
EYVYDFRDRLGTVYEKFITPEDLSKL
YVYDFRDRLGTVYEKFITPED
YVYDFRDRLGTVYEKFITPEDLS
VYDFRDRLGTVYEKFITPED
VYDFRDRLGTVYEKFITPEDL
VYDFRDRLGTVYEKFITPEDLS
VYDFRDRLGTVYEKFITPEDLSK
YDFRDRLGTVYEKFITPE
YDFRDRLGTVYEKFITPED
YDFRDRLGTVYEKFITPEDL
YDFRDRLGTVYEKFITPEDLS
YDFRDRLGTVYEKFITPEDLSK
DFRDRLGTVYEKFITP
DFRDRLGTVYEKFITPE
DFRDRLGTVYEKFITPED
DFRDRLGTVYEKFITPEDL
DFRDRLGTVYEKFITPEDLS
DFRDRLGTVYEKFITPEDLSK
DFRDRLGTVYEKFITPEDLSKL
DFRDRLGTVYEKFITPEDLSKLS
FRDRLGTVYEKFITPE
LTQDPVVKVSEIVAKSKELDN
QDPVVKVSEIVAKSKELD
QDPVVKVSEIVAKSKELDN
DPVVKVSEIVAKSKE
DPVVKVSEIVAKSKELDN
KSKELDNFCNPIIY
DLINNLGTIAKSGTKA
DLPLNISREMLQQSKILK
ELAEDKENYKKFYEQFSKNIK
ELAEDKENYKKFYEQFSKNIKLG
EDKENYKKFYEQFSKNIK
EDKENYKKFYEQFSKNIKLG
DKENYKKFYEQFSKNIK
KENYKKFYEQFSKNIK
IHEDSQNRKKLSELLR
IHEDSQNRKKLSELLRYY
IHEDSQNRKKLSELLRYYT
IHEDSQNRKKLSELLRYYTSASGDEM
IHEDSQNRKKLSELLRYYTSASGDEMVS
EDSQNRKKLSELLRYYTSA
DSQNRKKLSELLRYYT
DSQNRKKLSELLRYYTSA
SQNRKKLSELLRYYTSA
QNRKKLSELLRYYTSA
KDILEKKVEKVVVSNRL
KDILEKKVEKVVVSNRLV
KDILEKKVEKVVVSNRLVT
DILEKKVEKVVVS
DILEKKVEKVVVSNRL
DILEKKVEKVVVSNRLV
PFDLFENKKKKN
VIRKNIVKKCLELFSELAEDKE
VIRKNIVKKCLELFSELAEDKEN
RKNIVKKCLELFSELAEDK
ELAEDKENYKKFYEAFSKNLK
EDKENYKKFYEAFSKNLK
DKENYKKFYEAFSKNLK
KENYKKFYEAFSKNLK
VSLLNKQGGMFLTRAM
EISRKLFDTLNEDLFQK
ISRKLFDTLNEDLFQK
DTLNEDLFQKILVPIQQVLKEGHLEK
DTLNEDLFQKILVPIQQVLKEGHLEKTEIDE
TLNEDLFQKILVPIQQVLKEGHLEKTEIDE
LNEDLFQKILVPIQQVLKEGHLEK
LNEDLFQKILVPIQQVLKEGHLEKTEIDE
EDLFQKILVPIQQVLKEGHLE
EDLFQKILVPIQQVLKEGHLEK
EDLFQKILVPIQQVLKEGHLEKTEIDE
DLFQKILVPIQQVLKEGHLE
DLFQKILVPIQQVLKEGHLEK
DLFQKILVPIQQVLKEGHLEKTEIDE
LFQKILVPIQQVLKEGH
LFQKILVPIQQVLKEGHLE
LFQKILVPIQQVLKEGHLEK
LFQKILVPIQQVLKEGHLEKT
LFQKILVPIQQVLKEGHLEKTEIDE
FQKILVPIQQVLKEGH
FQKILVPIQQVLKEGHL
FQKILVPIQQVLKEGHLE
FQKILVPIQQVLKEGHLEKTEIDE
QKILVPIQQVLKEGHL
QKILVPIQQVLKEGHLE
QKILVPIQQVLKEGHLEKTEIDE
KILVPIQQVLKEGHLEK
KILVPIQQVLKEGHLEKT
KILVPIQQVLKEGHLEKTEIDE
KILVPIQQVLKEGHLEKTEIDEVVL
ILVPIQQVLKEGHLE
PIQQVLKEGHLE
AVEEYVYEMRDKLSGEYEKFVSEDDRN
AVEEYVYEMRDKLSGEYEKFVSEDDRNS
EYVYEMRDKLSGEYEKFVSEDDR
EYVYEMRDKLSGEYEKFVSEDDRN
EYVYEMRDKLSGEYEKFVSEDDRNS
EYVYEMRDKLSGEYEKFVSEDDRNSFT
YVYEMRDKLSGEYEKFVSEDDRN
YVYEMRDKLSGEYEKFVSEDDRNS
VYEMRDKLSGEYEKFVSEDDRN
VYEMRDKLSGEYEKFVSEDDRNS
YEMRDKLSGEYEKFVSED
YEMRDKLSGEYEKFVSEDD
YEMRDKLSGEYEKFVSEDDR
YEMRDKLSGEYEKFVSEDDRN
YEMRDKLSGEYEKFVSEDDRNS
EMRDKLSGEYEKFV
EMRDKLSGEYEKFVS
EMRDKLSGEYEKFVSED
EMRDKLSGEYEKFVSEDD
EMRDKLSGEYEKFVSEDDR
EMRDKLSGEYEKFVSEDDRN
EMRDKLSGEYEKFVSEDDRNS
EMRDKLSGEYEKFVSEDDRNSF
EMRDKLSGEYEKFVSEDDRNSFT
MRDKLSGEYEKFVSED
MRDKLSGEYEKFVSEDD
MRDKLSGEYEKFVSEDDRN
MRDKLSGEYEKFVSEDDRNS
RDKLSGEYEKFVSED
RDKLSGEYEKFVSEDD
RDKLSGEYEKFVSEDDRNS
DKLSGEYEKFVSEDDRNS
EKFVSEDDRN
SDLFRSTLEPVEKALR
SDLFRSTLEPVEKALRD
SDLFRSTLEPVEKALRDA
SDLFRSTLEPVEKALRDAK
SDLFRSTLEPVEKALRDAKLD
SDLFRSTLEPVEKALRDAKLDK
SDLFRSTLEPVEKALRDAKLDKAQIHD
DLFRSTLEPVEKA
DLFRSTLEPVEKALR
DLFRSTLEPVEKALRD
DLFRSTLEPVEKALRDA
DLFRSTLEPVEKALRDAK
DLFRSTLEPVEKALRDAKL
DLFRSTLEPVEKALRDAKLD
DLFRSTLEPVEKALRDAKLDK
DLFRSTLEPVEKALRDAKLDKAQIHD
LFRSTLEPVEKALR
LFRSTLEPVEKALRD
LFRSTLEPVEKALRDA
LFRSTLEPVEKALRDAK
FRSTLEPVEKALR
FRSTLEPVEKALRD
FRSTLEPVEKALRDA
RSTLEPVEKALR
RSTLEPVEKALRD
RSTLEPVEKALRDA
RSTLEPVEKALRDAK
RSTLEPVEKALRDAKL
RSTLEPVEKALRDAKLDK
RSTLEPVEKALRDAKLDKAQIHD
STLEPVEKALRDA
GERAMTKDNNLLGRFE
HGKVEIIANDQGNRTTPSYVAFTDTERLIG
KVEIIANDQGNRTTPSYVAFTDTERLIG
IIANDQGNRTTPSYVAFT
IIANDQGNRTTPSYVAFTDT
IIANDQGNRTTPSYVAFTDTER
IIANDQGNRTTPSYVAFTDTERL
IIANDQGNRTTPSYVAFTDTERLIG
IIANDQGNRTTPSYVAFTDTERLIGDAAKN
IANDQGNRTTPSYVAFTDTER
IANDQGNRTTPSYVAFTDTERL
ANDQGNRTTPSYVAFTDTER
ANDQGNRTTPSYVAFTDTERL
NDQGNRTTPSYVAFT
NDQGNRTTPSYVAFTDT
NDQGNRTTPSYVAFTDTE
NDQGNRTTPSYVAFTDTER
NDQGNRTTPSYVAFTDTERL
NDQGNRTTPSYVAFTDTERLI
NDQGNRTTPSYVAFTDTERLIG
DQGNRTTPSYVAFTDTER
DQGNRTTPSYVAFTDTERL
DQGNRTTPSYVAFTDTERLIG
DQGNRTTPSYVAFTDTERLIGDAAK
DQGNRTTPSYVAFTDTERLIGDAAKN
QGNRTTPSYVAFTDTERL
QGNRTTPSYVAFTDTERLIG
FTDTERLIGDAAKNQ
TDTERLIGDA
DLFRGTLDPVEKALRDA
LFRGTLDPVEKALRDA
PVEKALR
IETAGGVMTVLIKRNTTIPT
IETAGGVMTVLIKRNTTIPTKQTQTFTTYSDN
RNTTIPTKQTQTFTTYSDN
RNTTIPTKQTQTFTTYSDNQPG
TERRVPFS
TERRVPFSLLRGPSWD
EIRHTADRWRVSLDVNHFAPDEL
DVNHFAPDE
DVNHFAPDEL
ESRAQLGGPEAAKSDET
ESRAQLGGPEAAKSDETAAK
ADGQMPFSCHYPSRLRRD
AAAAAFADKYMDTAGPAAEEFSSR
RKMLQKRVEHYIRTQES
IVKPGVPMEIVLNKESRR
IVKPGVPMEIVLNKESRRK
IVKPGVPMEIVLNKESRRKTP
IVKPGVPMEIVLNKESRRKTPV
EQRKGQRAKDVRENPRAMAKLLREAN
VGGATRVPRVQEVLLKAVGKEELGKN
GATRVPRVQEVLLKAVGKE
GATRVPRVQEVLLKAVGKEE
GATRVPRVQEVLLKAVGKEELG
GATRVPRVQEVLLKAVGKEELGKN
ATRVPRVQEVLLKAVGKE
ATRVPRVQEVLLKAVGKEE
ATRVPRVQEVLLKAVGKEELG
TRVPRVQEVLLKAVGKE
TRVPRVQEVLLKAVGKEE
TRVPRVQEVLLKAVGKEELG
TRVPRVQEVLLKAVGKEELGKN
RMGPYPQRKVITFNRYS
RMGPYPQRKVITFNRYSHDFN
QKLQDLTLRDLEKQEREK
KLQDLTLRDLEKQERE
KLQDLTLRDLEKQEREK
KLQDLTLRDLEKQEREKA
KLQDLTLRDLEKQEREKAA
LQDLTLRDLEKQEREKA
LQDLTLRDLEKQEREKAANSLEAFIFET
DLTLRDLEKQEREK
DLEKQEREKAANSLEAFIFETQ
DLEKQEREKAANSLEAFIFETQD
KQEREKAANSLEAFIFET
KQEREKAANSLEAFIFETQ
KQEREKAANSLEAFIFETQD
QEREKAANSLEAFIFET
IGKKRNSTLYITML
SPGAGRNSVLFLPVDPED
STLLLNLDFGEPPPKKALEGN
LSGWKDNPAMPAGLMYEG
NMLGGGGSAGRKPLKSGMKELAVFREKVTEQH
AGRKPLKSGMKELAVFREKVTEQHRQMGKG
QRQPDPDENKPMEDKVKEKAKAEHRD
QPDPDENKPMEDKVKEKAKA
QPDPDENKPMEDKVKEKAKAE
QPDPDENKPMEDKVKEKAKAEH
QPDPDENKPMEDKVKEKAKAEHRD
ISKELWPVMDKWIKYRKGH
AASRSQAEDVRVEGSFPVTMLPGD
TITPDEKRVEEFK
ITPDEKRVEEFK
TPDEKRVEEFK
RAKLDNNKELAFFANALEE
RAKLDNNKELAFFANALEEV
RAKLDNNKELAFFANALEEVS
AKLDNNKELAFFANALEE
LDNNKELAFFANALEE
LDNNKELAFFANALEEV
TPKDGSGVKEWEVYNFPAGGVG
GLSNVKLNEHFLNTTDF
GLSNVKLNEHFLNTTDFLDT
LSNVKLNEHFLNTTDF
LSNVKLNEHFLNTTDFL
LSNVKLNEHFLNTTDFLDT
NVKLNEHFLNTTDF
NVKLNEHFLNTTDFL
NVKLNEHFLNTTDFLDT
AIIGKKGQHIKQLSRFASASIK
IGKKGQHIKQLSRFASASIK
KKGQHIKQLSRFASASIK
KPIFSKIVSLFAEH
KPIFSKIVSLFAEHN
KPIFSKIVSLFAEHND
KPIFSKIVSLFAEHNDL
KPIFSKIVSLFAEHNDLQ
KPIFSKIVSLFAEHNDLQY
DGIEPMWEDEKNKRG
DGIEPMWEDEKNKRGG
IEPMWEDEKNKRG
ASPSLLFIFVRHGVESTLERSA
QQGKGVALKSVTAFFKWLREAEEESDHN
GPAAEGQPGQKQSTTFRRLL
GPAAEGQPGQKQSTTFRRLLIS
LKPRTVATPLNQVANPN
LKPRTVATPLNQVANPNSAIFG
LKPRTVATPLNQVANPNSAIFGGARPREEVVQKEQE
QVANPNSAIFGGARPREEVVQKEQE
VANPNSAIFGGARPREEVVQKEQE
SAIFGGARPREEVVQKEQE
RTIEERVNILFDFVKKKKEEG
TIEERVNILFDFVKKKKEEG
TIEERVNILFDFVKKKKEEGVIDSSDKE
IEERVNILFDFVKKKKEEG
ERVNILFDFVKKKKEE
ERVNILFDFVKKKKEEG
RQKAVSLFLCY
DAYTHLETFYNEEKDKK
DAYTHLETFYNEEKDKKFA
RRKGDLDKAIELFQRVL
RRKGDLDKAIELFQRVLE
RRKGDLDKAIELFQRVLES
RRKGDLDKAIELFQRVLESTP
RRKGDLDKAIELFQRVLESTPN
RRKGDLDKAIELFQRVLESTPNN
RKGDLDKAIELFQ
RKGDLDKAIELFQRVLE
RKGDLDKAIELFQRVLES
RKGDLDKAIELFQRVLESTPN
RKGDLDKAIELFQRVLESTPNN
KGDLDKAIELFQRVLE
KGDLDKAIELFQRVLESTPN
MHKEEHEVAVLG
VYHIMLQIIQEKRGY
HIMLQIIQEKRGY
MNHTVQTFFSPVNSGQPPNYEMLKEEHEVAVL
MNHTVQTFFSPVNSGQPPNYEMLKEEHEVAVLG
KSTSKEPVDFEQWIEK
KSTSKEPVDFEQWIEKDL
ETSVKEMENFEAPFH
TSVKEMENFEAPFH
SVKEMENFEAPFH
KQAEKEEAEYRKVFENFL
KQAEKEEAEYRKVFENFLHNS
KQAEKEEAEYRKVFENFLHNSIF
QAEKEEAEYRKVFENFLHNSI
QAEKEEAEYRKVFENFLHNSIF
QAEKEEAEYRKVFENFLHNSIFV
EKEEAEYRKVFENFL
EKEEAEYRKVFENFLHNSI
EKEEAEYRKVFENFLHNSIF
EKEEAEYRKVFENFLHNSIFV
KEEAEYRKVFENFLH
KEEAEYRKVFENFLHNSIF
EEAEYRKVFENFL
EEAEYRKVFENFLH
EEAEYRKVFENFLHN
EEAEYRKVFENFLHNS
EEAEYRKVFENFLHNSI
EEAEYRKVFENFLHNSIF
EEAEYRKVFENFLHNSIFV
EAEYRKVFENFLHNS
EAEYRKVFENFLHNSI
EAEYRKVFENFLHNSIF
AEYRKVFENFL
AEYRKVFENFLH
AEYRKVFENFLHN
AEYRKVFENFLHNSI
AEYRKVFENFLHNSIF
AEYRKVFENFLHNSIFV
YRKVFENFLHNSIF
YNPKMRPSFLEIISSIK
RARRGHVLAKELEAFREAKRHRPL
ARRGHVLAKELEAFREAKRHRP
ARRGHVLAKELEAFREAKRHRPL
RGHVLAKELEAFREAKRH
RGHVLAKELEAFREAKRHRP
RGHVLAKELEAFREAKRHRPL
GHVLAKELEAFREAKRH
GHVLAKELEAFREAKRHRP
GHVLAKELEAFREAKRHRPL
HVLAKELEAFREAKRHRP
VLAKELEAFREAKRHRP
VIRQVKGDLAFLNFQNNLQ
LAVIHQHEPFLDFL
LAVIHQHEPFLDFLLG
AVIHQHEPFLDFL
AVIHQHEPFLDFLLG
VIHQHEPFLDFL
VIHQHEPFLDFLLG
ILDGKEYDIYVSYARN
LPGGIVTDETLSFIQKSRR
YCTAECPKHFQETLICGKDISSGYPPDIPDEV
GVIKSHMTYWRLENIAKT
NLDFIEVNVSLPRFKLEES
LDFIEVNVSLPRFKLEES
IVHKSFVEVNEEGTEAAAA
VHKSFVEVNEEGTEAAA
VHKSFVEVNEEGTEAAAA
MPEENFTADHPFLFFIRHNSSGSILFLGRFSSP
STNENANTPAARLHRFKN
HPKEKINKEAVWFLSNITAGN
HPKEKINKEAVWFLSNITAGNQQQ
EKINKEAVWFLSNIT
EKINKEAVWFLSNITAG
METMASPGKDNYRMK
METMASPGKDNYRMKS
METMASPGKDNYRMKSYKN
METMASPGKDNYRMKSYKNN
KEPSPPIDEVINTPRVVDRFVEFL
KEPSPPIDEVINTPRVVDRFVEFLK
KEPSPPIDEVINTPRVVDRFVEFLKRNEN
EPSPPIDEVINTPRVVDRFVEF
EPSPPIDEVINTPRVVDRFVEFLKRN
EPSPPIDEVINTPRVVDRFVEFLKRNEN
EVINTPRVVDRFVEF
EVINTPRVVDRFVEFL
EVINTPRVVDRFVEFLK
EVINTPRVVDRFVEFLKRN
EVINTPRVVDRFVEFLKRNEN
VINTPRVVDRFVEFL
VINTPRVVDRFVEFLKRN
INTPRVVDRFVEFL
INTPRVVDRFVEFLK
INTPRVVDRFVEFLKR
INTPRVVDRFVEFLKRN
NTPRVVDRFVEFLK
NTPRVVDRFVEFLKR
NTPRVVDRFVEFLKRN
NTPRVVDRFVEFLKRNEN
TPRVVDRFVEFL
TPRVVDRFVEFLK
TPRVVDRFVEFLKRN
TPRVVDRFVEFLKRNEN
MELITILEKTVSPDRLE
LEAAQKFLERAAVENLPT
EVLGGEFLKYMEAFKPFLG
VLGGEFLKYMEAFKPFLG
LGGEFLKYMEAFKPFLG
GGEFLKYMEAFKPF
GGEFLKYMEAFKPFL
GGEFLKYMEAFKPFLG
GGEFLKYMEAFKPFLGIG
GGEFLKYMEAFKPFLGIGL
GEFLKYMEAFKPFL
GEFLKYMEAFKPFLG
GEFLKYMEAFKPFLGIG
EFLKYMEAFKPFL
EFLKYMEAFKPFLG
EFLKYMEAFKPFLGIG
FLKYMEAFKPFL
FLKYMEAFKPFLG
MEAFKPFLG
KTLATWATKELRKLKNQA
IMPQVPVFTVEVKNYGVK
PLGEAQPQI
MRGLKPWTQYAIFVKTL
RGLKPWTQYAIFVK
RGLKPWTQYAIFVKT
AIFVKTLVTFSDERRTYG
ESSFRKTFEDYLHNV
ESSFRKTFEDYLHNVV
ESSFRKTFEDYLHNVVF
ESSFRKTFEDYLHNVVFVP
ESSFRKTFEDYLHNVVFVPR
SSFRKTFEDYLHNV
SSFRKTFEDYLHNVV
SSFRKTFEDYLHNVVF
SSFRKTFEDYLHNVVFV
SSFRKTFEDYLHNVVFVP
KKPETKLKQETTFLAFKRTE
KLPEKTQTFYKELNRL
FKSLQEQNSHDAMDSYYDYIWDVTILE
MSPAFRAMDVEPRAKGVLLEPFVHQVGG
KKFHEKVIAALLQTMEDQ
EDCPKSLLIPYLDNLVKHLH
EDCPKSLLIPYLDNLVKHLHS
EDCPKSLLIPYLDNLVKHLHSI
DCPKSLLIPYLDNLVKHLH
DCPKSLLIPYLDNLVKHLHS
DCPKSLLIPYLDNLVKHLHSI
CPKSLLIPYLDNLVKHLH
CPKSLLIPYLDNLVKHLHS
CPKSLLIPYLDNLVKHLHSI
SLLIPYLDNLVKHLHS
SLLIPYLDNLVKHLHSI
LIPYLDNLVKHLHS
LIPYLDNLVKHLHSI
PYLDNLVKHLHS
LDNLVKHLHS
DNLVKHLHS
ADTAEEKFVPYYDLFMPSL
DTAEEKFVPYYDLFMPS
DTAEEKFVPYYDLFMPSL
DTAEEKFVPYYDLFMPSLK
TAEEKFVPYYDLFMPSL
TAEEKFVPYYDLFMPSLK
KILGKEFQQYLPVVMGPL
YTEQVVKLMVPLLKF
TEQVVKLMVPLLKF
EQVVKLMVPLLKF
EQVVKLMVPLLKFY
EQVVKLMVPLLKFYF
EQVVKLMVPLLKFYFH
EQVVKLMVPLLKFYFHDG
QVVKLMVPLLKF
SPASFKYAEYFLRPM
SPASFKYAEYFLRPML
SPASFKYAEYFLRPMLQ
SPASFKYAEYFLRPMLQY
SPGNVSKEYNEFAEVFLK
VSKEYNEFAEVFLK
NQEKAKEYITPFIR
NQEKAKEYITPFIRP
NQEKAKEYITPFIRPV
WPQLFNLLMEMLVSGDLNAVH
AASTASHRPIKGILKNKTSTTS
AASTASHRPIKGILKNKTSTTSSMVASAEQPRGN
AAVFIQAW
FDRAKVNVNLLIFLLNK
AADAWAAPIAMQIYKKHLDP
TPVRLPSIQAIPCAP
GVPSLRAAGPGLFLGELSCPPAAPGPWAAEANVLVL
IPPLIPPRRVITLYQ
IPPLIPPRRVITLYQCFS
IPPLIPPRRVITLYQCFSVS
SSSDYMPMAPQNVSASKKRHS
EEEQERRRPQSRSQSFFAAARAA
EEEQERRRPQSRSQSFFAAARAAVS
QERRRPQSRSQSFFAAARAA
ERRRPQSRSQSFFAAARAA
RRPQSRSQSFFAAARAA
RRPQSRSQSFFAAARAAVS
YHKKVVDHYENPRNVG
AGSREVVAMD
ATMELYQISQRIRA
ENNPVRGP
DATSSRSMMDRMFALERLARTG
LAQKARKEIADYLAAGKD
LAQKARKEIADYLAAGKDERA
LAQKARKEIADYLAAGKDERAR
AQKARKEIADYLAAGKD
AQKARKEIADYLAAGKDERA
QKARKEIADYLAAGKD
QKARKEIADYLAAGKDE
KARKEIADYLAAGKD
KARKEIADYLAAGKDE
KARKEIADYLAAGKDER
IVGPGPKPEASAKLPSRPADNYDN
GPGPKPEASAKLPSRPADN
GPGPKPEASAKLPSRPADNYD
GPGPKPEASAKLPSRPADNYDN
GPGPKPEASAKLPSRPADNYDNFVL
MKSEDEVGSLIEYEFRVINLG
GLTLAASTNGSRLLACGPTLHRVCGE
NPMKAGTQLLAGLR
GVQSLVLGAPRYQHTGKAV
VWNDGEDSYGTTITFSHPAGL
QIQPQQLVLRLRSGEPQTFTLKFKRAED
RLRSGEPQTFTLKFKRAED
RLRSGEPQTFTLKFKRAEDYPID
LRSGEPQTFTLKFKRAE
LRSGEPQTFTLKFKRAED
SGEPQTFTLKFKRAED
AVTEEFQPVYKELK
LENGKLSEGVTISYKS
NIRSLGTKLAEEMRKLT
NIRSLGTKLAEEMRKLTSNF
KEKIGWRKDALHLLVFTTDDVPH
EKIGWRKDALHLLVFTTDDVPH
EKIGWRKDALHLLVFTTDDVPHIA
IGWRKDALHLLVFTTD
IGWRKDALHLLVFTTDDVPH
RTSKQIMWFWQFVKE
RTSKQIMWFWQFVKEIDNEKR
THVYQIMNHCWKERPE
QKEAKKDEPKSGEEALIIPP
QKEAKKDEPKSGEEALIIPPDA
KEAKKDEPKSGEEALIIPP
KEAKKDEPKSGEEALIIPPDA
EAKKDEPKSGEEALIIPP
EAKKDEPKSGEEALIIPPDA
EAKKDEPKSGEEALIIPPDAVA
KKDEPKSGEEALIIP
KKDEPKSGEEALIIPP
KKDEPKSGEEALIIPPDA
KDEPKSGEEALIIP
KDEPKSGEEALIIPP
KDEPKSGEEALIIPPD
KDEPKSGEEALIIPPDA
KDEPKSGEEALIIPPDAVA
DEPKSGEEALIIPP
DEPKSGEEALIIPPDA
VPVPEFADSDPANIVHDFNKKLT
DSDPANIVHDFNKKLT
IVHDFNKKLTAYLDLNLD
IVHDFNKKLTAYLDLNLDK
VHDFNKKLTAYLDLNLDK
HDFNKKLTAYLDLNLDK
DFNKKLTAYLDLNLDK
ENVKVVYYRALYPFESRSHDE
SSESPASLKRVASPAAKPVVSGEEFIAM
VKYLATLETLTKHYGAE
YLATLETLTKHYGAE
VLENIQSNCHGPISMDFAISKLK
YNNKITASYEDRVT
DGIVMPTNPKSTRA
DGIVMPTNPKSTRAF
QYEREKALRKHAEEKFIEFEDSQEQEKKD
EREKALRKHAEEKFIEFEDS
EREKALRKHAEEKFIEFEDSQ
EREKALRKHAEEKFIEFEDSQEQEKKD
REKALRKHAEEKFIEFE
REKALRKHAEEKFIEFEDS
REKALRKHAEEKFIEFEDSQ
REKALRKHAEEKFIEFEDSQE
REKALRKHAEEKFIEFEDSQEQEK
REKALRKHAEEKFIEFEDSQEQEKK
REKALRKHAEEKFIEFEDSQEQEKKD
KHAEEKFIEFE
KHAEEKFIEFEDS
KHAEEKFIEFEDSQ
KHAEEKFIEFEDSQE
KHAEEKFIEFEDSQEQEKKD
TTTTTFKGVDPNSRN
TTTTTFKGVDPNSRNSSRVLRPPGGGSN
FSLGFDEPTEQPVRKN
FSLGFDEPTEQPVRKNKMASNIF
FSLGFDEPTEQPVRKNKMASNIFGTPEEN
FSLGFDEPTEQPVRKNKMASNIFGTPEENQASWAK
GVYGELKTFNSDGEWAVVPPSHTKG
SKRNQVSYVRPAEPAFLA
SQKQIKNSSLLSFDNEDENE
SVRYSSSKHYS
RISSSKGSLGGGFSSGGFSGGSF
ISSSKGSLGGGF
SSSKGSLGGGF
SSSKGSLGGGFSSG
SSSKGSLGGGFSSGGFSGGSF
SSSKGSLGGGFSSGGFSGGSFSR
SSSKGSLGGGFSSGGFSGGSFSRG
SSKGSLGGGFSSG
SSKGSLGGGFSSGGFSGGSFSRG
SGGYGGLGGFGGGSFRGSYGSS
GGGSFRGSYGSS
NLNDRLASY
NLNDRLASYLDKVRAL
NDRLASYLDKVRA
NDRLASYLDKVRAL
LDKVRALEESN
YKTIDDLKNQILN
TTDNANILL
NARLAADDFRLKYENE
NARLAADDFRLKYENEVALRQ
ADDFRLKYENEVALRQ
RNVSTGDVNVEMNAAPGVDL
STGDVNVEMN
MNAAPGVDLTQLLNNMRSQYEQL
NAAPGVDLTQLLNNMRSQY
AAPGVDLTQLLNNM
AAPGVDLTQLLNNMRSQYEQL
RSQYEQLAEQNRKDAEAWFNEK
YEQLAEQNRKDAEAW
YEQLAEQNRKDAEAWFNEK
AEQNRKDAEAW
AEQNRKDAEAWFNEK
AEQNRKDAEAWFNEKSK
AEQNRKDAEAWFNEKSKE
AEQNRKDAEAWFNEKSKEL
ITELRRNVQAL
EASLAETEGRY
ISALEEQLQQIRAE
EEQLQQIRA
LDIKIRLE
SSGSVGESSSKGP
AHLSSSQFSSGSQSSRD
EEANADLEVKIR
SFTTRSTFSTNYRSLG
RIVDGKVVSETNDTKVLRH
GKVVSETNDTKVLRH
YLSRSGGGGGGGLGSGGSIR
YLSRSGGGGGGGLGSGGSIRSS
YLSRSGGGGGGGLGSGGSIRSSY
LSRSGGGGGGGLGSGGSIR
LSRSGGGGGGGLGSGGSIRSS
LSRSGGGGGGGLGSGGSIRSSY
SRSGGGGGGGLGSGGSIR
SRSGGGGGGGLGSGGSIRSSYS
RSGGGGGGGLGSGGSIR
RSGGGGGGGLGSGGSIRSS
RSGGGGGGGLGSGGSIRSSY
SGGGGGGGLGSGGSIRSSY
SGGGGGGGLGSGGSIRSSYSRF
GGGGGGGLGSGGSIR
GGGGGGGLGSGGSIRSSY
GGGGGGGLGSGGSIRSSYSR
GGGGGGGLGSGGSIRSSYSRF
GGGGGGLGSGGSIR
SLGGGFGGGSRG
TANEKSTMQELNSRLA
KVQALEEANNDLENKIQD
YNTIDDLKDQIVDL
FRIKFEMEQNLRQGVD
FEMEQNLRQGVDADIN
ADINGLRQVLD
INGLRQVLD
NSGDVNVEIN
NSGDVNVEINVAPGKDLTKTLNDMRQEYEQL
NDMRQEYEQL
NDMRQEYEQLIAK
IAKNRKDIENQYETQ
NRKDIENQYETQIT
ITQIEHEVSSS
RHGVQELEIELQ
FESSGAGKIGLGGRG
FESSGAGKIGLGGRGGSG
FESSGAGKIGLGGRGGSGG
FESSGAGKIGLGGRGGSGGS
FESSGAGKIGLGGRGGSGGSYGRG
FESSGAGKIGLGGRGGSGGSYGRGSRGG
FESSGAGKIGLGGRGGSGGSYGRGSRGGSGG
GAGKIGLGGRGGSGGSY
GAGKIGLGGRGGSGGSYGRGSRGGSGGSY
SENARLVVQ
VESDINGLRRILDEL
VDAAPTVDLN
VVSSSEQLQSY
LAEIRSDLERQ
GGGGGGFGGGGFGSR
GGFGGRGGGFGGGS
GGPGGVGGLGGPGGFGPGGYPGGIHE
GGPGGVGGLGGPGGFGPGGYPGGIHEV
GGPGGVGGLGGPGGFGPGGYPGGIHEVS
GGPGGVGGLGGPGGFGPGGYPGGIHEVSVN
GGPGGVGGLGGPGGFGPGGYPGGIHEVSVNQ
GGPGGFGPGGYPGGIHEVS
GGPGGFGPGGYPGGIHEVSVN
GGPGGFGPGGYPGGIHEVSVNQ
GGPGGFGPGGYPGGIHEVSVNQSLLQPL
GYPGGIHEV
NVKVDPEIQNVKAQ
PEIQNVKAQEREQ
NVKAQEREQIKT
NVKAQEREQIKTL
NNKFASFIDKVRFLEQQ
YIDSLKRYLDG
GLTAERTSQNSELNNMQDLVED
EINKRTAAENDFVTLKKD
KKDVDNAYMIK
YDAEISQIHQ
SVTDTNVIL
SVTDTNVILS
SVTDTNVILSM
VTDTNVILSM
SMDNSRNLDL
DNSRNLDLDSIIAEVKAQ
AQYEEIAQRSKEEAEALYHS
YEEIAQRSKEEAEALYHS
YEEIAQRSKEEAEALYHSK
EEIAQRSKEEAEAL
AIADAEQRGEHALKD
ADAEQRGEHALKD
ARNKLNDLEEALQQAKEDLARLLRD
LEEALQQAKEDLARLLRD
EEALQQAKEDL
TISSNVASKA
AFGGSGGRGSSSGGGY
AFGGSGGRGSSSGGGYSSGSSSY
GSGGGSGGRYGSGGGSKGGSISGGGY
SRQFSSR
SRQFSSRSG
SRQFSSRSGY
SRQFSSRSGYRSG
SRQFSSRSGYRSGGGFSS
SRQFSSRSGYRSGGGFSSGSAGI
GGGGGSFGAGGGFGSR
VARGGGRGSGFGGGY
VARGGGRGSGFGGGYGGGGFGG
NVEIDPEIQ
NNQFASFIDKVRFL
NNQFASFIDKVRFLEQQ
NNQFASFIDKVRFLEQQNQVLQTK
IDKVRFLEQ
IDKVRFLEQQ
IDKVRFLEQQNQVL
VDTSTRTHNLEPY
VDTSTRTHNLEPYFES
QLKSDQSRL
QLKSDQSRLD
QLKSDQSRLDSELKNMQD
QLKSDQSRLDSELKNMQDMVED
QSRLDSELKNMQDMVED
DYRNKYEDEINKRTNAENE
RNKYEDEINKRTNAENEF
RNKYEDEINKRTNAENEFVTIK
DEINKRTNAENEF
EINKRTNAENEFVTIKKDVD
NAENEFVTIK
AENEFVTIKKDVD
VTIKKDVDGAY
KDVDGAYMTKVDLQ
VDGAYMTKVD
YQAELSQMQTQISETN
QTQISETNVIL
SMDNNRSLDL
SMDNNRSLDLD
SMDNNRSLDLDSIIA
SMDNNRSLDLDSIIAE
SMDNNRSLDLDSIIAEVKAQ
DNNRSLDLDSIIAEVK
DNNRSLDLDSIIAEVKAQ
SLDLDSIIAEVKAQ
DSIIAEVK
DSIIAEVKA
DSIIAEVKAQY
DSIIAEVKAQYEDIAQKSKAEAESL
SIIAEVKAQ
AQYEDIAQKSKAE
AQYEDIAQKSKAEAE
YEDIAQKSKAEAE
YEDIAQKSKAEAES
YEDIAQKSKAEAESL
YEDIAQKSKAEAESLY
YEDIAQKSKAEAESLYQS
IAQKSKAEAESLYQSKYEELQITAGRHGD
SVRNSKIEISELNRVIQRLRSEID
NVKKQISNLQQSISD
AEQRGENALKD
AKNKLNDLEDALQQAKED
AKNKLNDLEDALQQAKEDLARLLRD
LEDALQQAKEDLARLLRD
ALQQAKEDLARLLRD
RTLLEGEESRMS
RTLLEGEESRMSGE
LEGEESRMSGECAPNVSVS
VSTSHTTISGGGSRGGGGGGYGSGGSS
TSHTTISGGGSRGGGGGGYGSGGSSY
TSHTTISGGGSRGGGGGGYGSGGSSYGSGGGSY
HTTISGGGSRGGGGGGYGSGGSSY
HTTISGGGSRGGGGGGYGSGGSSYGSGGGSY
GSGGGSYGSGGGGGGGRGSY
GSGGGSYGSGGGGGGHGSY
HLEVDPEIQ
HVEIDPEIQ
SRQSSVSFR
SRQSSVSFRSGGSR
SRQSSVSFRSGGSRS
SRQSSVSFRSGGSRSFSTA
SMDNNRNLDLDSIIAEVKAQ
DNNRNLDLDSIIAEVKAQ
EEIANRSRTEAESW
ASTSTTIRSHSSSRRGFS
AKADTLTDEINFLRAL
YEEIAQRSRAEAE
AENEFVVL
SIRVTQKSYKVS
SIRVTQKSYKVSTS
SIRVTQKSYKVSTSGPR
SIRVTQKSYKVSTSGPRAFSSRSY
SIRVTQKSYKVSTSGPRAFSSRSYT
SYKVSTSGPRAFSSRS
YKVSTSGPRAFS
YKVSTSGPRAFSS
VSTSGPRAFSSRS
STSGPRAFSSRS
YTSGPGSRISSSSFSRVG
YTSGPGSRISSSSFSRVGSSN
SFSRTSSSRAVVVKKIETRDGKLVSESSDVLPK
RTSSSRAVVVKKIETRDGKLVSESSDVLPK
SELRKQKADFLIF
SELRKQKADFLIFRAL
SELRKQKADFLIFRALE
SELRKQKADFLIFRALEV
LRKQKADFLIF
LRKQKADFLIFR
FSNKITPIQSKEAY
VPTKKKRRKTTDGFQNSVILE
VPTKKKRRKTTDGFQNSVILEK
SVHSFLSTELRIEEAGTEQEGGPQG
EEARSLRECELYVQKHNIQ
EARSLRECELYVQKHNIQ
GSTLRKRKMYEEFL
GSTLRKRKMYEEFLSK
GSTLRKRKMYEEFLSKVS
GSTLRKRKMYEEFLSKVSI
STLRKRKMYEEFL
STLRKRKMYEEFLS
STLRKRKMYEEFLSK
STLRKRKMYEEFLSKVS
STLRKRKMYEEFLSKVSI
STLRKRKMYEEFLSKVSIL
STLRKRKMYEEFLSKVSILE
TLRKRKMYEEFLSK
TLRKRKMYEEFLSKVS
TLRKRKMYEEFLSKVSI
LRKRKMYEEFLS
LRKRKMYEEFLSK
LRKRKMYEEFLSKVS
LRKRKMYEEFLSKVSI
LRKRKMYEEFLSKVSIL
RKRKMYEEFLSKVS
KRKMYEEFL
KRKMYEEFLSKVS
KRKMYEEFLSKVSI
KRKMYEEFLSKVSIL
NNAKKRKMFESFIESVPL
NNAKKRKMFESFIESVPLL
NNAKKRKMYESFIESLPF
NNAKKRKMYESFIESLPFL
LAKAKEDFLKKWESPAQNTAH
KAKEDFLKKWESPAQN
KAKEDFLKKWESPAQNTAH
KAKEDFLKKWESPAQNTAHLD
KAKEDFLKKWESPAQNTAHLDQ
KAKEDFLKKWESPAQNTAHLDQFE
AKEDFLKKWESPAQNTAH
AKEDFLKKWESPAQNTAHLDQ
EDFLKKWESPAQNTAH
EDFLKKWESPAQNTAHLD
EDFLKKWESPAQNTAHLDQ
DIKNHKWFATTDWIAIYQRK
ISTLQSLNMVKYWKGQ
KSALKYYQLFLDSLR
KSALKYYQLFLDSLRDPN
KSALKYYQLFLDSLRDPNK
SALKYYQLFLDSLRDPN
VLPDYFPERSRLQREAEYFELPELVR
LPDYFPERSRLQREAEYFELPELVR
RSRLQREAEYFELPELVR
SRLQREAEYFELPELV
VVPANKQINSFQVFVEEV
VPANKQINSFQVFVEEV
RRWQPRIWALFEDPYSSR
KGTNKTNFTSIPAAFWYTIVT
MKEDQKQNEPFVATQSS
KEDQKQNEPFVATQSS
KEDQKQNEPFVATQSSA
VGALGIMNNR
QDQQRKSNVSRSFYHGP
RGERRAIEKLAVEALSSLDGDLAG
RAIEKLAVEALSSLDG
RAIEKLAVEALSSLDGDL
AIEKLAVEALSSLDGD
LGKHEKFSEVLKRLRLQ
EGIVNGKILCPFDADGH
IRGRSRKLAELLLRNPKD
IRGRSRKLAELLLRNPKDG
GRSRKLAELLLRNPKD
GRSRKLAELLLRNPKDG
KNIPTTKDVEPLLEIDGDIR
KNIPTTKDVEPLLEIDGDIRN
IPTTKDVEPLLEIDGDIR
IPTTKDVEPLLEIDGDIRN
IDGDIRNFEVFLSSRTP
IDGDIRNFEVFLSSRTPV
RHSGGFLSSPADFSQENKA
SIEGIHPKVMERLIEFAYT
IEGIHPKVMERLIEF
IEGIHPKVMERLIEFA
IEGIHPKVMERLIEFAYT
IEGIHPKVMERLIEFAYTA
IEGIHPKVMERLIEFAYTAS
EGIHPKVMERLIEFAYT
GIHPKVMERLIEFA
GIHPKVMERLIEFAYT
GIHPKVMERLIEFAYTA
IHPKVMERLIEFAYT
MKLKERVLIPVKQYPKFNFVGKILGPQGN
LKERVLIPVKQYPKFNFVG
ERVLIPVKQYPKFNFV
ERVLIPVKQYPKFNFVG
AGNKERLAVSTRGKKYGVNEVC
DKIEDQKKELDGFLSIL
TLERSKVEETTEHLVTKSRLPLRAQINL
ERLAKSKIVEEMLKMKADL
DHQWELEKLSLLQEVEKTRHYL
WELEKLSLLQEVEKTRHYL
ELEKLSLLQEVEKTRH
ELEKLSLLQEVEKTRHYL
LEKLSLLQEVEKTRH
LEKLSLLQEVEKTRHY
LEKLSLLQEVEKTRHYL
WELEKLELLHEVEKTRHFL
ELEKLELLHEVEKTRH
ELEKLELLHEVEKTRHF
ELEKLELLHEVEKTRHFL
LEKLELLHEVEKTRHF
LEKLELLHEVEKTRHFL
SPNAEIHIL
YDWNAKQFELYDETFR
YDWNAKQFELYDETFRPL
DWNAKQFELYDETFR
DWNAKQFELYDETFRP
DWNAKQFELYDETFRPL
TLPGSITVEPSENLQSLMEKNQSLV
KQATERLVSLSAQSEKRLQ
QATERLVSLSAQSEKRLQ
PKERCRGWRLGNWLHKHPHP
VEDKTKEYELLSDELNQK
ATAERVKALESALKEAKENASRD
AERVKALESALKEAKEN
AKPVGSGPLGPGP
HLLPERRPMLQSPRTKPRKSTVGTL
STVGTLFAVGGMDSTKGATSIE
TVHLGSDTLGDR
LLRVGPGFDAALQVSAAIGT
TVDAPNSMGLEQNK
RSKLKSGIGAVVLPGVSTADIS
PSLKPPVPQPGLPPPHGINSHF
SRGDFVVEY
YGLRETDKRLNRLKKLGDSSKN
NAAFMYPASPWSHISAGAI
TIGPASRSVETLKEMIK
TIGPASRSVETLKEMIKSGMNVARLN
IGPASRSVETLKEMIK
IGPASRSVETLKEMIKSG
GPASRSVETLKEMIK
GPASRSVETLKEMIKSG
GEKGKNIKIISKIENHEGVRR
EKGKNIKIISKIENHEGVR
EKGKNIKIISKIENHEGVRR
KGKNIKIISKIENHEGVR
GKNIKIISKIENHEG
KNIKIISKIENHEGVR
NHEGVRRFDEILEASDG
SGAIIVLTKSGRSA
GPGHRHLPYWRQKGPTRPK
RSQLGDRLNVE
RSQLGDRLNVEVD
NVESQLAEIR
VESQLAEIR
QAEIIELRRTVNAL
IDNAKLAADDFRTK
QLGDRLNVE
LGDRLNVE
TEELNQQVVSS
EQQNKLLETKLQ
GLEEALQKA
NLEIDPNAQ
AENEFVAL
AENEFVALK
SVNESLLTPL
DLEANVEAL
YEEEIRVL
ENQLKLSHDWL
SSKVVPRFERFGLGVLESSNPKM
IDNAKLASDDFRTK
KIPKAPGFEKRLQLYQLFHYLN
IPKAPGFEKRLQLYQLFHYLN
APGFEKRLQLYQLFHYLN
LEQRLMQLMESEQKRVNKEES
EQRLMQLMESEQKRVNKE
KASSSLPKKLALLKAPAKKKGAAAATSSKTPS
SSSLPKKLALLKAPAKKKGAAAATSSKTP
SSSLPKKLALLKAPAKKKGAAAATSSKTPS
SSLPKKLALLKAPAKKKGAAAATSSKTP
SLPKKLALLKAPAKKKGAAAATSSKTPS
LALLKAPAKKKGAAAATSSKTP
LALLKAPAKKKGAAAATSSKTPS
MMKFRFRRQGAD
ETPGQKYKETDLLILFK
ETPGQKYKETDLLILFKDDY
ETPGQKYKETDLLILFKDDYF
ETPGQKYKETDLLILFKDDYFA
ETPGQKYKETDLLILFKDDYFAKKNEE
TPGQKYKETDLLILFKDD
TPGQKYKETDLLILFKDDY
TPGQKYKETDLLILFKDDYF
TPGQKYKETDLLILFKDDYFA
EDASSDSTGADPAQEAGTSKPNEEISGP
QGRVSLQLLRTEVKTQAGFADGAPH
SLDNTVKELAEQLEFIK
SLDNTVKELAEQLEFIKNSD
SLDNTVKELAEQLEFIKNSDIR
SLDNTVKELAEQLEFIKNSDIRG
LDNTVKELAEQLEFIKN
LDNTVKELAEQLEFIKNSD
LDNTVKELAEQLEFIKNSDIR
LDNTVKELAEQLEFIKNSDIRG
DNTVKELAEQLEFIK
DNTVKELAEQLEFIKN
DNTVKELAEQLEFIKNS
DNTVKELAEQLEFIKNSD
TVKELAEQLEFIKNSD
RARQLDALLEALKLKRAG
EEAKRAGDKAVEIYA
EEAKRAGDKAVEIYASVAQ
EEAKRAGDKAVEIYASVAQL
EEAKRAGDKAVEIYASVAQLS
EEAKRAGDKAVEIYASVAQLSP
EEAKRAGDKAVEIYASVAQLSPL
EEAKRAGDKAVEIYASVAQLSPLD
EEAKRAGDKAVEIYASVAQLSPLDS
EEAKRAGDKAVEIYASVAQLSPLDSETLENEAN
EEAKRAGDKAVEIYASVAQLSPLDSETLENEANNI
AKRAGDKAVEIYASVAQL
AKRAGDKAVEIYASVAQLS
KRAGDKAVEIYASVAQ
RAGDKAVEIYASVAQL
RAGDKAVEIYASVAQLS
RAGDKAVEIYASVAQLSPLD
AGDKAVEIYASVAQL
EVTDLDNEVNNMLKQLQEAEKELK
EVTDLDNEVNNMLKQLQEAEKELKRKQDD
EVTDLDNEVNNMLKQLQEAEKELKRKQDDADQ
TDLDNEVNNMLKQLQEAEKELKRKQ
DLDNEVNNMLKQLQEAEKELK
DLDNEVNNMLKQLQEAEKELKR
DLDNEVNNMLKQLQEAEKELKRKQ
DLDNEVNNMLKQLQEAEKELKRKQD
DLDNEVNNMLKQLQEAEKELKRKQDD
DLDNEVNNMLKQLQEAEKELKRKQDDA
LDNEVNNMLKQLQEAEKELK
LDNEVNNMLKQLQEAEKELKR
LDNEVNNMLKQLQEAEKELKRKQ
LDNEVNNMLKQLQEAEKELKRKQD
LDNEVNNMLKQLQEAEKELKRKQDD
DNEVNNMLKQLQEAEKELK
DNEVNNMLKQLQEAEKELKR
DNEVNNMLKQLQEAEKELKRKQ
DNEVNNMLKQLQEAEKELKRKQD
NEVNNMLKQLQEAEKELK
NEVNNMLKQLQEAEKELKR
NEVNNMLKQLQEAEKELKRK
NEVNNMLKQLQEAEKELKRKQ
NEVNNMLKQLQEAEKELKRKQD
NEVNNMLKQLQEAEKELKRKQDD
EVNNMLKQLQEAEKELK
EVNNMLKQLQEAEKELKR
EVNNMLKQLQEAEKELKRK
EVNNMLKQLQEAEKELKRKQ
EVNNMLKQLQEAEKELKRKQD
EVNNMLKQLQEAEKELKRKQDD
EVNNMLKQLQEAEKELKRKQDDA
EVNNMLKQLQEAEKELKRKQDDADQ
VNNMLKQLQEAEKELK
VNNMLKQLQEAEKELKR
VNNMLKQLQEAEKELKRK
VNNMLKQLQEAEKELKRKQ
VNNMLKQLQEAEKELKRKQD
VNNMLKQLQEAEKELKRKQDD
VNNMLKQLQEAEKELKRKQDDA
VNNMLKQLQEAEKELKRKQDDADQ
NNMLKQLQEAEKELKR
NNMLKQLQEAEKELKRK
NMLKQLQEAEKELKR
NMLKQLQEAEKELKRK
NMLKQLQEAEKELKRKQ
LFLVYQAMETNQVNPFSNFLHVDPRKSN
IKEYLDQLPDFPYKDDLL
KLRVKNKHVEFFRNFYLT
KLRVKNKHVEFFRNFYLTF
DQISNIKYHEEFEKSR
DQISNIKYHEEFEKSRMGPS
DQISNIKYHEEFEKSRMGPSG
DQISNIKYHEEFEKSRMGPSGGEGMEPER
QISNIKYHEEFEKSRMGPS
ISNIKYHEEFE
ISNIKYHEEFEKSR
ISNIKYHEEFEKSRMG
ISNIKYHEEFEKSRMGPS
ISNIKYHEEFEKSRMGPSG
ISNIKYHEEFEKSRMGPSGGEG
ISNIKYHEEFEKSRMGPSGGEGMEPE
ISNIKYHEEFEKSRMGPSGGEGMEPER
ISNIKYHEEFEKSRMGPSGGEGMEPERRD
ISNIKYHEEFEKSRMGPSGGEGMEPERRDS
SNIKYHEEFEKSRMGPS
AGAGPKRRALAAPAAEEKEEAREKM
AGAGPKRRALAAPAAEEKEEAREKMLA
AATRVQDAFAAAKL
AATRVQDAFAAAKLL
GVEFHYVYSHFLQFA
FHYVYSHFLQFA
GNVEESQKVMDEVEKARAKKR
VEESQKVMDEVEKARAKK
VEESQKVMDEVEKARAKKR
ESQKVMDEVEKARAKK
ESQKVMDEVEKARAKKR
ESQKVMDEVEKARAKKRE
VSSQEKQAEILEYAYHGQIA
SSQEKQAEILEYAYHGQIA
SQEKQAEILEYAYHGQ
SQEKQAEILEYAYHGQI
SQEKQAEILEYAYHGQIA
LEKIFKELSSYEDFLDAR
LEKIFKELSSYEDFLDARF
LEKIFKELSSYEDFLDARFK
EKIFKELSSYEDFLD
EKIFKELSSYEDFLDA
EKIFKELSSYEDFLDAR
EKIFKELSSYEDFLDARF
KIFKELSSYEDFLDAR
LQKGFPLVTVQKKGKE
HHLLASDEEIQDVSG
HHLLASDEEIQDVSGTW
YLKAMTVDREF
YLKAMTVDREFPEMNL
VTANSKLVIITAGARQQEG
VTANSKLVIITAGARQQEGESR
ATLKEKLIAPVAEEEAT
ATLKEKLIAPVAEEEATVP
ATLKEKLIAPVAEEEATVPN
ATLKEKLIAPVAEEEATVPNN
ATLKEKLIAPVAEEEATVPNNK
SVINQKLKDDEVAQLKKSADTLWDIQKDLKDL
LKDDEVAQLKKSADTLWDIQKDLKDL
DDEVAQLKKSADTLWDIQKDLKD
DDEVAQLKKSADTLWDIQKDLKDL
QLKKSADTLWDIQKDLKDL
LKKSADTLWDIQKDLKDL
KKSADTLWDIQKDLKDL
KSADTLWDIQKDLKD
KSADTLWDIQKDLKDL
SADTLWDIQKDLKD
SADTLWDIQKDLKDL
DTLWDIQKDLKDL
DTKGVKRKTLFR
DVAGRGNEKKPSSVRALSIVLPIV
DVAGRGNEKKPSSVRALSIVLPIVL
RGNEKKPSSVRALSIVLPIVL
KENKIVPSKEIVWWMNLAEKIPQ
KENKIVPSKEIVWWMNLAEKIPQSQYDVVSDH
KIVPSKEIVWWMNLAEKIPQ
QSRRGPLVKYSSDYFQAPSDYR
SRRGPLVKYSSDYFQAPSDYR
RRGPLVKYSSDYFQAPSDYR
GPLVKYSSDYFQAPSD
GPLVKYSSDYFQAPSDY
GDNAFTGLSHLQYLFIENN
GGKHWVVIVAGSNGWYN
GGKHWVVIVAGSNGWYNYR
YDEKRSTYLGDWYSVNWMEDSDVEDLTKETLH
DEKRSTYLGDWYSVNWMEDSDVEDLTKETLH
SVNWMEDSDVEDLTKETLH
SVNWMEDSDVEDLTKETLHKQ
VNWMEDSDVEDLTKETLH
VNWMEDSDVEDLTKETLHK
VNWMEDSDVEDLTKETLHKQ
WMEDSDVEDLTKETLHK
KSVRKIVSLLAASEAEVE
KSVRKIVSLLAASEAEVEQ
SNHLKQFRVAALLAFLGAT
HLKQFRVAALLAFLGAT
LPNPLPSLRFLEELR
FPIMKFSLYFLAYEDK
FPIMKFSLYFLAYEDKN
APNFTVEDTSADSI
APIAKVGVLAASMEAK
LYLQVEK
DRHGGLKRGDQLLSVNGVS
LICMFQNSDKLLSHMAAQCLALLLYF
VGPVTPSHRWMLRCYGSR
IFQLLHWNGSLK
EPGKEPPTPDKEISEKEKEKYQEEFEHFQ
EPGKEPPTPDKEISEKEKEKYQEEFEHFQQEL
KEPPTPDKEISEKEKEKYQEEFEHFQ
EPPTPDKEISEKEKEKYQEEFEHFQ
EPPTPDKEISEKEKEKYQEEFEHFQQE
EPPTPDKEISEKEKEKYQEEFEHFQQEL
EPPTPDKEISEKEKEKYQEEFEHFQQELD
KEISEKEKEKYQEEFEHFQQEL
KEISEKEKEKYQEEFEHFQQELD
EISEKEKEKYQEEFEHFQ
EISEKEKEKYQEEFEHFQQEL
EISEKEKEKYQEEFEHFQQELD
ISEKEKEKYQEEFEHFQQEL
ISEKEKEKYQEEFEHFQQELD
SEKEKEKYQEEFEHFQQE
SEKEKEKYQEEFEHFQQEL
EKEKEKYQEEFEHFQ
EKEKEKYQEEFEHFQQ
EKEKEKYQEEFEHFQQE
EKEKEKYQEEFEHFQQEL
EKEKEKYQEEFEHFQQELD
EKEKEKYQEEFEHFQQELDK
EKEKEKYQEEFEHFQQELDKK
KEKEKYQEEFEHFQ
KEKEKYQEEFEHFQQ
KEKEKYQEEFEHFQQE
KEKEKYQEEFEHFQQEL
KEKEKYQEEFEHFQQELD
QEEFEHFQQELD
EEISKRGAGMPGQHGQI
EEISKRGAGMPGQHGQIT
ISKRGAGMPGQHGQIT
GMQHPGSAGGVYETTQHFIDIKEHLHIV
QHPGSAGGVYETTQHFIDIKEHLHIV
HPGSAGGVYETTQHFIDIKEHLHIV
SAGGVYETTQHFIDIKEHLHIV
ELAGCTADFRNRDHDTFLAVRYS
LAGCTADFRNRDHDTFLAVRYS
GCTADFRNRDHDTFLAVR
GCTADFRNRDHDTFLAVRYS
TADFRNRDHDTFLAVR
TADFRNRDHDTFLAVRYS
TADFRNRDHDTFLAVRYSRG
ADFRNRDHDTFLAVR
ADFRNRDHDTFLAVRYS
ADFRNRDHDTFLAVRYSRG
DFRNRDHDTFLAVRYS
DFRNRDHDTFLAVRYSRG
FRNRDHDTFLAVRYS
FRNRDHDTFLAVRYSRG
HTPDEESIDWTKIEPSVNFLKSPKDNVDDPTGNF
LENELKLMEEFVKQ
LENELKLMEEFVKQYKS
LENELKLMEEFVKQYKSE
LENELKLMEEFVKQYKSEA
ENELKLMEEFVKQYKSE
AVEPKTALPFNRFLPNK
AVEPKTALPFNRFLPNKS
PVLSAHSPSLGSEYFIRLEE
ANPKEQDTFLK
APAWQPASAPPAPHANPSNPFYEALSTPSVLPV
SIDKEIQALEEFR
TNKNSFWIHQVTCLGTEP
SHPSWLPPKSTGEPLGHVP
AIAAKEKDIQEESTFSSR
NQFDWALMRLDLSVR
DVELPPWAKTSEEFVHIN
DVELPPWAKTSEEFVHINR
DVELPPWAKTSEEFVHINRLA
LPPWAKTSEEFVH
LPPWAKTSEEFVHIN
LPPWAKTSEEFVHINR
LPPWAKTSEEFVHINRL
LPPWAKTSEEFVHINRLA
LDLSTNEISFLQPGA
QYTCMVTNSAGNTTASATLNVSAVDPVAAGGTGSGGGG
TKAGSKGGNLRDKLD
TIYDNAVQGLRRHEILQWVLQTDSQQ
AVQGLRRHEILQWVLQTDSQQ
DPLYSKRFAVFLSEVSE
DPLYSKRFAVFLSEVSEN
HTAAKIEAPALAFLR
TAAKIEAPALAFLR
TAAKIEAPALAFLREN
EEDLFNTLPPEVKERLWR
DPLYSKRFSIFLSEVSEN
VEDHLFDTLPLEVKEALNQD
EDHLFDTLPLEVKEALNQ
EDHLFDTLPLEVKEALNQD
EDHLFDTLPLEVKEALNQDIN
DHLFDTLPLEVKEALNQ
DHLFDTLPLEVKEALNQD
AGNRIVEILPEHLKEFQSL
GNRIVEILPEHLKEFQ
GNRIVEILPEHLKEFQS
GNRIVEILPEHLKEFQSL
GNRIVEILPEHLKEFQSLE
NRIVEILPEHLKEFQ
NRIVEILPEHLKEFQS
NRIVEILPEHLKEFQSL
NRIVEILPEHLKEFQSLE
RIVEILPEHLKEFQ
RISPDAWEFCQKLSELDLTFNHLS
ISPDAWEFCQKLSELDLTFNH
ISPDAWEFCQKLSELDLTFNHLS
SPDAWEFCQKLSELDLTFNH
SPDAWEFCQKLSELDLTFNHLS
EFCQKLSELDLTFNH
EFCQKLSELDLTFNHLS
FCQKLSELDLTFNH
LIDTGDHRKVILRFTDFKLDG
IDTGDHRKVILRFTDFKLDG
DTGDHRKVILRFTDFKLDG
TGDHRKVILRFTDFKLDG
KRKSKQTTNFENPIYAQ
RKSKQTTNFENPIYA
RKSKQTTNFENPIYAQ
LILSSNKITYLH
GQLKNKYGDAFIRGNNV
GQLKNKYGDAFIRGNNVL
VSNPYHVVILFQPVTLPCTYQ
ASQQDDSMRVLYYMEKELANFDPSRPGPPSGRVE
VGADDAETAEMIAHRTGGMKLSATVIFNPK
RLRRITYVVHPGPGLAA
LSGPPRSRTFNVALNARYS
AAAAKVYSLFREQDAPV
TPKQQTDFLDIYH
LDPSSPPTKALNGAEPNYH
LEKELAPLFEELR
RKKKPFIEKKKAVSFHLVH
KKPFIEKKKAVSFHLVHRSQRDPLA
SNRLQEVLNDYYKEKAEN
NRLQEVLNDYYKEKAEN
RLQEVLNDYYKEKAEN
DPANRRYEVPLETPHVH
SASALRPGLRTTILFLKLALFSAHC
LHSWAEETN
VPPSQTKSETSWESPKQ
AASRLPPATLTLKQFVRRQQVLLLY
AELGLNEHHQNEVINYMRFARS
DIATCANNLRYFGPAAALRSPLSNHAQRQ
LQRLNEEARTYVLAP
STLQKHKSSSSFTPFIDPRL
TLQKHKSSSSFTPFIDPR
TLQKHKSSSSFTPFIDPRL
LQKHKSSSSFTPFIDPR
LQKHKSSSSFTPFIDPRL
LQKHKSSSSFTPFIDPRLL
QKHKSSSSFTPFIDPRL
KHKSSSSFTPFID
KHKSSSSFTPFIDP
KHKSSSSFTPFIDPR
KHKSSSSFTPFIDPRL
KHKSSSSFTPFIDPRLL
KHKSSSSFTPFIDPRLLQ
GPAALRLTEKFVLL
EAKETLQKLPEEIQRDILLE
KETLQKLPEEIQRDIL
KETLQKLPEEIQRDILLE
ETLQKLPEEIQRDIL
ETLQKLPEEIQRDILL
ETLQKLPEEIQRDILLE
AGKGAKNPGVFLIHGPDEHRH
LDGQRWIEDNLDFSVN
DGQRWIEDNLDFSVNSE
VGGAPWAVATTVVMYPPPPPPPH
DPQKPEPRDKMESFFLGETLK
KPEPRDKMESFFLGETLK
SSPRFVVLFNPLEQER
SSPRFVVLFNPLEQERF
VKTPLVQEVHQNFSAWCSQVVRLYPGQRHL
PAGHFASVYNPLAWTVTTIVT
GPIITVHPKEIRTFFIHFQQQ
GPSGDKSLSRTPETLLPFAEAE
GPSGDKSLSRTPETLLPFAEAEA
QLRESIAEHKPHIDKLLKIGPQLKE
SKMDLPNNGTVTRGRGFPKTGLLLNLLGVIFMKGN
RFQAEASEKDSSSMMQTLLT
FQAEASEKDSSSMMQTLL
FQAEASEKDSSSMMQTLLT
AEASEKDSSSMMQTLLT
GPQLHLVIRRPLETHPGKPRGVGEPR
QRKKEMVLSEKVSQL
QRKKEMVLSEKVSQLMEWTNKRPVIRMN
VLSEKVSQLMEWTNKRPV
SEKVSQLMEWTNKRPVIR
NSPYDGLFIALLVEEKHKYDI
NSPYDGLFIALLVEEKHKYDILQ
SPYDGLFIALLVEEKHKYD
SPYDGLFIALLVEEKHKYDI
SPYDGLFIALLVEEKHKYDILQ
LELTRKWSEKYSKERAT
LELTRKWSEKYSKERATYA
ELTRKWSEKYSKERAT
ELTRKWSEKYSKERATY
TRKWSEKYSKERATYALDRQLPVS
RKWSEKYSKERATYALDRQLPVS
KGCAEKSDYIRKINELMPKYAPKAASARTDL
GCAEKSDYIRKINELMPKYAPKAASARTDL
AEKSDYIRKINELMPKYAPKAASARTDL
KSDYIRKINELMPKYAPKAASARTDL
YIRKINELMPKYAPKAASARTDL
IRKINELMPKYAPKAASARTD
IRKINELMPKYAPKAASARTDL
RKINELMPKYAPKAASARTD
RKINELMPKYAPKAASARTDL
KINELMPKYAPKAASART
KINELMPKYAPKAASARTD
KINELMPKYAPKAASARTDL
INELMPKYAPKAASART
INELMPKYAPKAASARTD
INELMPKYAPKAASARTDL
NELMPKYAPKAASART
NELMPKYAPKAASARTD
NELMPKYAPKAASARTDL
ELMPKYAPKAASART
ELMPKYAPKAASARTD
ELMPKYAPKAASARTDL
LMPKYAPKAASARTDL
MPKYAPKAASARTDL
PKYAPKAASARTDL
SRSFKAHDSSSRTENPKHSQY
GKAPEKETSLFLSSLTTPA
GKAPEKETSLFLSSLTTPAG
KAPEKETSLFLSSLTTPA
KAPEKETSLFLSSLTTPAG
PPPAPVQDRSPSPRHPDVS
IKHQPGGGRAKVEKKTEAAATTRKPESN
AVTKTAGPIASAQKQPAGKVQIVS
AVTKTAGPIASAQKQPAGKVQIVSKKVS
AVTKTAGPIASAQKQPAGKVQIVSKKVSYS
PGGGNVQIQNKKVDISKV
REAQTLDSQIQETSI
KDQGPTVLQPPKNQGRIVPE
YKKERERENVLFLTSGTR
KKERERENVLFLTSGTR
GNEAAKWFTNFLKTEAY
NEAAKWFTNFLKTEAY
EAAKWFTNFLKTEAY
EAAKWFTNFLKTEAYR
GQENGHVKVNGDASPAAAESGAKEELQ
GQENGHVKVNGDASPAAAESGAKEELQAN
GHVKVNGDASPAAAESGAKEELQ
GHVKVNGDASPAAAESGAKEELQAN
GDASPAAAESGAKEELQAN
KRFSFKKSFKLS
KRFSFKKSFKLSG
APEKPPASDETKAAEEPSKVEEKKAEEAGASAAA
PGPTQTLSPNGENNNDIIQDNNGTIIPFRKHTVR
FWTGTAKIHELYTAACGLY
FMSHSSNISKAGSPPSASAP
SRGKDGQESRKRSSLFRKITKQASL
SKSFQQSSLSRDSQGHGRD
SKSFQQSSLSRDSQGHGRDLSAAGIGLLAA
SKSFQQSSLSRDSQGHGRDLSAAGIGLLAAA
ETSHNYHKFDSEYERMGRGPGP
SHNYHKFDSEYERMGRGPGP
HNYHKFDSEYERMGRGPGP
LILNKINEAFIEMATTE
APASFGKSF
GTPTTKSPAPGAPTRSPSTPAKSPKLQKKN
RGLVEKVLPGHFNTFGAERL
SLDVMASQKRPSQRHGSKYLATA
IAAIREQVRFNGFG
IAAIREQVRFNGFGIF
LSFSAALNAPIEKTDFGIFRM
RDWLVKQRGWDGFVEFFHVED
LVKQRGWDGFVEFFHVE
SKGKTPALKYQQLFEDIRGQS
SKGKTPALKYQQLFEDIRGQSD
KGKTPALKYQQLFEDIRGQ
KGKTPALKYQQLFEDIRGQS
KGKTPALKYQQLFEDIRGQSD
GKTPALKYQQLFEDIRGQ
GKTPALKYQQLFEDIRGQSD
TPALKYQQLFEDIRGQ
TPALKYQQLFEDIRGQS
DDFLTVTGKTVRLL
KQPAEHLQLLEEAAKEVADE
QPAEHLQLLEEAAKEVADE
QPAEHLQLLEEAAKEVADEVTRPRPSG
ISITKAGVKATLNARTS
CHLSAGPYRGTLFADQPAM
LSTAGIFPKSSSSSLK
SEEVRLRSFTTTIHKVNSMVAYKIPVND
TRGRKNRSSVKTPEPVVPTAPELQPSTSTD
TRGRKNRSSVKTPEPVVPTAPELRPSTSTD
PLIIPTKAGTFIAPPVYSNI
SGPFQIIFEGVRG
VISDGNSYGVPDDLLYSFPVVIKNKTWK
SDGNSYGVPDDLLYSFPVVIKNKTWK
SYGVPDDLLYSFPVVIKNKTWK
GVPDDLLYSFPVVIKNKTW
GVPDDLLYSFPVVIKNKTWK
VPDDLLYSFPVVIKNKT
VPDDLLYSFPVVIKNKTW
VPDDLLYSFPVVIKNKTWK
VPDDLLYSFPVVIKNKTWKF
PDDLLYSFPVVIKNKTWK
DAIPELKASIKKGEDFVKTLK
LKASIKKGEDFVKTL
LKASIKKGEDFVKTLK
KASIKKGEDFVKTL
KASIKKGEDFVKTLK
ASIKKGEDFVKTL
KAEFAKLVEEFRSFG
KAEFAKLVEEFRSFGVK
AEFAKLVEEFRSFG
LCLNFARSLWYQQTLPPHEAKH
LPPPAFRRSEPFLAPLLL
LTSPDVGFSSYELVATPHNT
NSSQREIEEFLSEAA
SSQREIEEFL
SSQREIEEFLSEAA
KGKKKKEGDLKSRSSKEENRAGNKREDL
ATNYIYVLNEEDLQKVAEYKT
NYIYVLNEEDLQKVAEYK
VGNTINSSYFPDHPLHSISVR
SEAVLCTVPNDLLKLNSE
LVSRISAIFSTFIGEH
SQPEGLKKTLRDEINAILQKR
ITPSLDEMIFVAKEMER
ALGDRLAEAFAEELH
SVPSALMKQPPIQSTAGAVPV
TKFFKQKAAGVRDVFERPSAK
TKFFKQKAAGVRDVFERPSAKK
TKFFKQKAAGVRDVFERPSAKKRKTT
RYIEELARSVPLPPLILN
LNRRLQLLEEENKERAKRE
LNRRLQLLEEENKERAKREM
NRRLQLLEEENKERAKR
NRRLQLLEEENKERAKRE
RRLQLLEEENKERAK
RRLQLLEEENKERAKR
RRLQLLEEENKERAKRE
RLQLLEEENKERAKRE
LNGHEFDFIHDVNKKHK
GHEFDFIHDVNKKHK
GHEFDFIHDVNKKHKE
TALRYAFTVVANITVYGAAWLLLH
DQHLKFIKLNQQFVHFTQLD
DQHLKFIKLNQQFVHFTQLDL
QHLKFIKLNQQFVHFTQLD
QHLKFIKLNQQFVHFTQLDL
HLKFIKLNQQFVHFTQLDL
LKFIKLNQQFVHFTQ
LKFIKLNQQFVHFTQLD
LKFIKLNQQFVHFTQLDL
FIKLNQQFVHFTQLD
FIKLNQQFVHFTQLDL
RVYGAPQLQVEKVRTNDRKE
VYGAPQLQVEKVRTN
VYGAPQLQVEKVRTND
VYGAPQLQVEKVRTNDRKE
NRPEYLRLLLDSLRKAQG
NRPEYLRLLLDSLRKAQGID
NRPEYLRLLLDSLRKAQGIDN
NRPEYLRLLLDSLRKAQGIDNV
NRPEYLRLLLDSLRKAQGIDNVL
RPEYLRLLLDSLRKAQG
RPEYLRLLLDSLRKAQGID
RPEYLRLLLDSLRKAQGIDN
ERVKILRDYAGLILFLEEDH
RLQQKTGIPFSQMIFFD
YVGHKGKFGHEFLEFEFRPDG
VGHKGKFGHEFLEFEFRPDG
VGHKGKFGHEFLEFEFRPDGK
VGHKGKFGHEFLEFEFRPDGKL
VGHKGKFGHEFLEFEFRPDGKLR
GHKGKFGHEFLEFEFRPD
HKGKFGHEFLEFEFRPD
HKGKFGHEFLEFEFRPDG
TPLPQPNRALSFFVGYGVT
LDLSKRYIKALAEENRN
GQRMDELFVLIRDG
VARVWSLMRFLIKGS
VARVWSLMRFLIKGSVA
ARVWSLMRFLIKGSV
PKLMDHGQSHPEDIDMYSTRS
EQNLSEKLSEQELQFRRLS
QNLSEKLSEQELQFR
QNLSEKLSEQELQFRR
QNLSEKLSEQELQFRRL
QNLSEKLSEQELQFRRLS
NLSEKLSEQELQFR
NLSEKLSEQELQFRR
NLSEKLSEQELQFRRLS
NLSEKLSEQELQFRRLSQ
LSEKLSEQELQFR
LSEKLSEQELQFRR
LSEKLSEQELQFRRLS
SEKLSEQELQFR
EKLSEQELQFR
RRLMMVAFLGASAVTASTGLLWKRAHA
DAEARERQLEKGLVFLNGKLG
TNVPRASVPD
GLLAERLRISPDRVYINYYDMNAANVGWNNSTFA
LLAERLRISPD
LLAERLRISPDRVYINYYDMNAANVGWNNSTFA
LRISPDRVYINYYDMNAAN
ISPDRVYINYYDMN
ISPDRVYINYYDMNA
ISPDRVYINYYDMNAA
ISPDRVYINYYDMNAAN
ISPDRVYINYYDMNAANVG
EALRRWEQALTFR
EPPAVPKSSSEPAVHAPGTPG
EPPAVPKSSSEPAVHAPGTPGNP
TNERGWITYQGFLSQW
TNERGWITYQGFLSQWT
IVQDLMETDLYKLLK
ISFGIKEHGDFYPFDGPS
ISFGIKEHGDFYPFDGPSG
FGIKEHGDFYPFDGPS
FGIKEHGDFYPFDGPSG
GIKEHGDFYPFDGPS
GIKEHGDFYPFDGPSG
GDAHFDDDETWTSSSKGYNLFLVAAHEFG
TSSSKGYNLFLVAAHEF
SSSKGYNLFLVAAHE
SSSKGYNLFLVAAHEF
SSSKGYNLFLVAAHEFG
IPVTGVLDEETKEWM
IPVTGVLDEETKEWMK
IPVTGVLDEETKEWMKRP
IPVTGVLDEETKEWMKRPR
LRRQKEADIMVLFASGFH
AAYERQDGRFVFFKGDR
HSQDPGALMAPIYTYTKNFRLS
SQDPGALMAPIYTYTKNFRLS
SQDPGALMAPIYTYTKNFRLSQDDIK
QDPGALMAPIYTYTKNFR
QDPGALMAPIYTYTKNFRLS
DPGALMAPIYTYTKNFR
DPGALMAPIYTYTKNFRL
DPGALMAPIYTYTKNFRLS
DPGALMAPIYTYTKNFRLSQ
DPGALMAPIYTYTKNFRLSQDDIKG
PGALMAPIYTYTKNFRLS
WPELPEKIDAVYEAPQEEK
WPELPEKIDAVYEAPQEEKA
LPEKIDAVYEAPQEEK
STPRFAEFLLPLLIEK
SIKNKKGSELWLG
SIKNKKGSELWLGVDALG
IKNKKGSELWLGVDA
QKAQMVQEDLEKTRAE
QKAQMVQEDLEKTRAEL
QKAQMVQEDLEKTRAELK
KAQMVQEDLEKTRAE
LPQYQTDLLLTFNQPPPD
LPQYQTDLLLTFNQPPPDN
DEARARVPPEFL
GVNIEHRDLDGMFIYNCSRL
FWAELNVARLRHDNIVRVVAASTRTPAGSNSLG
GKPNEVTKAAESPDQKDTDGGPKEEESPV
SPPKKIFNFAIFKVT
SPPKKIFNFAIFKVTA
WTKKEGLSFNKLV
PKKKPTPIQLNPAPDGSAVN
LDEQQRKRLEAFLTQKQ
LDEQQRKRLEAFLTQKQK
DEQQRKRLEAFLTQKQK
EQQRKRLEAFLTQKQK
DDDFEKISELGAGN
DDDFEKISELGAGNGGVV
EQQKKRLEAFLTQKAK
EPSPQLPADKFSAEFVDFTSQ
AGALVRKAADYVRSKDFRDY
YSPGQQQTHPQGSPRTSTPFGSGRVRE
ISDGKEYLFYLNVCGETE
GATDGKKRYDLSALVR
ATDGKKRYDLSALVR
KVETKKYDFYINVCGPV
VETKKYDFYINVCGPVS
KSDEKTWNLGLSNAKLS
KSDEKTWNLGLSNAKLSY
RHTPRATLITFLCDRDAGVGFPEYQE
YNFRWYTSYACPEEP
YNFRWYTSYACPEEPL
MKYEKDQGSFTEVVSIS
MKYEKDQGSFTEVVSISN
LSSLSRYSDNWEAITGTGDPEH
SSLSRYSDNWEAITGTG
SSLSRYSDNWEAITGTGDPE
SSLSRYSDNWEAITGTGDPEH
KANKRLRYVDQVLQLVYK
GPPILNPIANEIYLNFESS
GPPILNPIANEIYLNFESSTPC
VIGDKVVVTYS
AGDLDKKDASINIENMQFIH
AQLDHSGGHHSDKINKSESVVYADIRKN
LDHSGGHHSDKINKSESVVYADIRKN
SIHSMAELEFITKQIKQE
IHSMAELEFITKQIKQE
SPQGRREWLRFQEAEYKF
GRREWLRFQEAEYK
SQAELDFLSHNLQKFSRAQE
RDKYVAEFLEWAKPFT
GQENGHVKSNGDLSPKGEGESPPVNGTDEAAGAT
GAEASAASEEEAGPQATEPSTPSGPESGPTPASAEQNE
EASAASEEEAGPQATEPSTPSGPESGPTPASAEQNE
AASEEEAGPQATEPSTPSGPESGPTPASAEQNE
ATEPSTPSGPESGPTPASAEQNE
VGKHIFENVIGPKGMLKNKTRILVTH
IDVAKSLLAWVAAKNNGIVSY
SRQSTLYSFFPKSPALSDAN
SRQSTLYSFFPKSPALSDANKASA
LNRWDTAFDHEKARKTGLITP
METDAPQPGLASPDSPHD
EQFGKVEDAMLMFDKTT
EHPRQQLATSSFLLFL
ARLLWLLRGLTLGTAPRRA
TPKPLIPTEASIRVWSDFLRVH
SDTWSSIQAHKKQLDSLRERLQ
GVTLKNFSTSNLNTDF
AGAGAGAGARGGAAAGVEARARD
DLENLKTRVAYLHSKNFSK
SEYQKSKRISIFLSMQDE
EYQKSKRISIFLSMQDE
EYQKSKRISIFLSMQDEIE
YQKSKRISIFLSMQDE
YQKSKRISIFLSMQDEI
YQKSKRISIFLSMQDEIE
KSKRISIFLSMQDE
VSGKRSKEDEKYLQAIMDSN
NRPADHFEARGQYVKFLAQTA
EAEEETTNDNGVLVLEPARKEHSGRYE
DNGVLVLEPARKEHSGR
DNGVLVLEPARKEHSGRYE
GSSGDKRAPGDQGEKYIDLRH
GVLVSYNGLSFSVRLPYH
QDGSSESSYKHHPALSPIARGPSGVPLRGATVFPSL
GVSRRTGEEWLVTVQDTE
PVTVTRTTITTTT
PVTVTRTTITTTTTSSSGLG
SRKASENVEYTLR
TIWRPQGKSYLYFTQFKAE
TIWRPQGKSYLYFTQFKAEVR
IWRPQGKSYLYFTQFK
IWRPQGKSYLYFTQFKAE
IWRPQGKSYLYFTQFKAEV
IWRPQGKSYLYFTQFKAEVR
WRPQGKSYLYFTQFKAE
WRPQGKSYLYFTQFKAEVR
RPQGKSYLYFTQFK
RPQGKSYLYFTQFKA
RPQGKSYLYFTQFKAE
RPQGKSYLYFTQFKAEV
RPQGKSYLYFTQFKAEVR
RPQGKSYLYFTQFKAEVRG
FTQFKAEVR
AELSKLVIVAKASRTE
AELSKLVIVAKASRTEL
LSPGKPWQTKLSSAGLIYLHFGHKLLAQL
NELDNVSTLLEEAEKKGIK
INYTNEKLQQLFNHTM
NYTNEKLQQLFNHTM
YTNEKLQQLFNHTM
YTNEKLQQLFNHTMF
KTKRQGASFIGILDIA
LEKKQKKFDQLLAEEKT
VLGNPKSDEMNVKVLDFEHFLPMLQTVA
GNPKSDEMNVKVLDFEHFLPMLQ
GNPKSDEMNVKVLDFEHFLPMLQTVA
NPKSDEMNVKVLDFEHFLPML
NPKSDEMNVKVLDFEHFLPMLQ
NPKSDEMNVKVLDFEHFLPMLQT
NPKSDEMNVKVLDFEHFLPMLQTV
NPKSDEMNVKVLDFEHFLPMLQTVA
NPKSDEMNVKVLDFEHFLPMLQTVAK
SDEMNVKVLDFEHFLPMLQ
SDEMNVKVLDFEHFLPMLQT
SDEMNVKVLDFEHFLPMLQTV
SDEMNVKVLDFEHFLPMLQTVA
DEMNVKVLDFEHFLPMLQ
DEMNVKVLDFEHFLPMLQT
EMNVKVLDFEHFLPML
EMNVKVLDFEHFLPMLQ
EMNVKVLDFEHFLPMLQT
EMNVKVLDFEHFLPMLQTV
EMNVKVLDFEHFLPMLQTVA
MNVKVLDFEHFLPMLQ
MNVKVLDFEHFLPMLQT
MNVKVLDFEHFLPMLQTV
MNVKVLDFEHFLPMLQTVA
NVKVLDFEHFLPML
NVKVLDFEHFLPMLQ
NVKVLDFEHFLPMLQT
NVKVLDFEHFLPMLQTV
NVKVLDFEHFLPMLQTVA
VKVLDFEHFLPML
VKVLDFEHFLPMLQ
VKVLDFEHFLPMLQT
VKVLDFEHFLPMLQTV
VKVLDFEHFLPMLQTVA
SRRVDFETFLPMLQ
SRRVDFETFLPMLQA
SRRVDFETFLPMLQAV
SRRVDFETFLPMLQAVA
NENLDLMEQLEKQDKTVR
QQVINARNALAKHIYAQLFGWIVEHINKA
QNTAKQNEHCLKNFDLT
APGDETAHRIDSQFLIG
AYGAKAELPKYKSFNR
GVSKNTARILKTGITFKPFE
HLRQTIQKKVGEPVNLLIPFQGKPRPQVT
DVADEDILGYLEELQKKQN
VFANGKTIENFLVVNKER
FANGKTIENFLVVNKER
ANGKTIENFLVVNKE
ANGKTIENFLVVNKER
PAAVSLPTSSVPETRGRN
GPSTEPLLLLEEIEKENKR
GPSTEPLLLLEEIEKENKRF
GPSTEPLLLLEEIEKENKRFQ
KVETPLEEAIKFLTPLKNLVKNKIETH
EAIKFLTPLKNLVKNKIET
EAIKFLTPLKNLVKNKIETH
EAIKFLTPLKNLVKNKIETHL
AIKFLTPLKNLVKNKIE
AIKFLTPLKNLVKNKIET
AIKFLTPLKNLVKNKIETH
AIKFLTPLKNLVKNKIETHL
IKFLTPLKNLVKNKIET
IKFLTPLKNLVKNKIETH
KFLTPLKNLVKNKIETH
QMKKVMLTVFKHNH
RIEPADAHVLQKNLKVPSG
PPAATPSHKGGPAMTPPSPKRGPAIPSP
PISGGVPFQSVLVNMPTPKSAGIPV
GVKLLCEALKPHRALHTLGLAKCNLT
VIENRMAVLNEQVKEAEG
VIENRMAVLNEQVKEAEGS
VIENRMAVLNEQVKEAEGSS
VIENRMAVLNEQVKEAEGSSA
VIENRMAVLNEQVKEAEGSSAEY
VIENRMAVLNEQVKEAEGSSAEYK
VIENRMAVLNEQVKEAEGSSAEYKKEIEE
IENRMAVLNEQVKEAEG
IENRMAVLNEQVKEAEGS
IENRMAVLNEQVKEAEGSS
ENRMAVLNEQVKEAEG
ENRMAVLNEQVKEAEGSS
NRMAVLNEQVKEAEG
ITRAVLEQFLSFAKY
ASRERLFELWMLYCTKKDPD
ILQFQPDAAHQISQQVGWQDTLVRLFL
LPDGTHLQPGTKFIKHWRMK
GVVSVEFIAPALEGTYTSHW
KARQQQAELAQQEWLQMQQAA
HDGGKHTEPNETTPLTEPEKGPVE
EPNETTPLTEPEKGPVE
PGTPMNAGAEEVHSDPCENNPC
MTPSRIADSFQVIK
TPSRIADSFQVIK
SEPKEIVEKSKIPGRRN
PFDPHHRGSTAGEVYRSHLPTHLDPAM
VFGLGNKTYEHFNAMGKY
VFGLGNKTYEHFNAMGKYV
FGLGNKTYEHFNAMG
FGLGNKTYEHFNAMGKY
FGLGNKTYEHFNAMGKYV
GLGNKTYEHFNAMGKY
GLGNKTYEHFNAMGKYV
GLGNKTYEHFNAMGKYVD
LGNKTYEHFNAMGKY
LGNKTYEHFNAMGKYV
LGNKTYEHFNAMGKYVD
GNKTYEHFNAMGKY
GVATNWLRAKEPAGENGGRALVP
QASAEHQKRLQQFLEFKE
ASAEHQKRLQQFLEFKE
SAEHQKRLQQFLEFKE
AEHQKRLQQFLEFKE
GSDSVKSAEKEISLWFKPEELVD
KSAEKEISLWFKPEEL
SAEKEISLWFKPEEL
SAEKEISLWFKPEELV
SAEKEISLWFKPEELVD
DVFVKRKGAKFLRFAPV
DVFVKRKGAKFLRFAPVS
VFVKRKGAKFLRFAPV
DCGGLPQISQPAKLAEAFKYFVQ
ISQPAKLAEAFK
ISQPAKLAEAFKYF
ISQPAKLAEAFKYFV
ISQPAKLAEAFKYFVQ
ISQPAKLAEAFKYFVQG
ISQPAKLAEAFKYFVQGM
ISQPAKLAEAFKYFVQGMG
ISQPAKLAEAFKYFVQGMGY
SQPAKLAEAFK
SQPAKLAEAFKYF
SQPAKLAEAFKYFV
SQPAKLAEAFKYFVQ
SQPAKLAEAFKYFVQG
SQPAKLAEAFKYFVQGM
SQPAKLAEAFKYFVQGMG
QPAKLAEAFKYFVQ
QPAKLAEAFKYFVQGM
PAKLAEAFKYF
PAKLAEAFKYFV
PAKLAEAFKYFVQ
PAKLAEAFKYFVQG
PAKLAEAFKYFVQGM
DSGGQPQLTQPGKLTEAFKYFL
DSGGQPQLTQPGKLTEAFKYFLQ
LTQPGKLTEAFKYFL
LTQPGKLTEAFKYFLQ
LTQPGKLTEAFKYFLQG
LTQPGKLTEAFKYFLQGM
VVQPGKLTEAFKYF
VVQPGKLTEAFKYFL
VVQPGKLTEAFKYFLQ
VVQPGKLTEAFKYFLQG
VVQPGKLTEAFKYFLQGM
VVQPGKLTEAFKYFLQGMG
VQPGKLTEAFKYFL
VQPGKLTEAFKYFLQ
VQPGKLTEAFKYFLQG
VQPGKLTEAFKYFLQGM
VTQPGKLTEAFKYFL
VTQPGKLTEAFKYFLQ
VTQPGKLTEAFKYFLQG
VTQPGKLTEAFKYFLQGM
TQPGKLTEAFKYFL
TQPGKLTEAFKYFLQ
TQPGKLTEAFKYFLQG
TQPGKLTEAFKYFLQGM
QPGKLTEAFKYFL
QPGKLTEAFKYFLQGM
PGKLTEAFKYFL
PGKLTEAFKYFLQ
PGKLTEAFKYFLQG
PGKLTEAFKYFLQGM
RSIRGGELFLTVLLNPIS
AARVGAFLKNAWDKEPVL
VPSHPQDPQGPSLEWLKKL
PQGPSLEWLKKL
YSVNVDYSKLKKERPDF
NVDYSKLKKERPDF
SKLKKERPDF
YTKILDVLEEIPKNAAYR
TKILDVLEEIPKNAAY
TKILDVLEEIPKNAAYR
KILDVLEEIPKNAAY
KILDVLEEIPKNAAYR
KILDVLEEIPKNAAYRK
MREWKLWEPLVEEPPA
PGIVELPTLEELKVDEVKISSAVLKAAAHH
PSPEIEGDLQPATHGSRFYFWT
PSPEIEGDLQPATHGSRFYFWTK
APKVFRQYWDIPDGTD
VNLLQIVRDH
VGAEYYLESLNKDKKHH
AEYYLESLNKDKKHH
SFPKYKPSSLRTLPETLD
GPMEKFWNKFLENKSPWR
PSKEPERVVHYEI
ESSFSRTVVAPSAVAGKRPPEPTTPWQED
FLWIYLIKQHNEDILEYKRRNGLE
LIKQHNEDILEYKRRNGLE
GEIARKDEKLLSFLKDVY
TQDIVFGEVDR
GVRVSPTGEKVTHTGQVYDDKD
GAGGALFVHRD
GAGGALFVHRDTPENNPD
SGKQMNDEKTAADYKILGGSVLHLVLALRGG
VERAKQVEEFLQRKRE
VERAKQVEEFLQRKREA
VPVANPVSEFKLHRKYR
KARKVYWFEKFLWF
KPRGGQRVSDNIKKETPFLEVITHE
GGQRVSDNIKKETPFLEVITHE
GGQRVSDNIKKETPFLEVITHEL
GGQRVSDNIKKETPFLEVITHELQ
GQRVSDNIKKETPFLEVITHEL
GQRVSDNIKKETPFLEVITHELQ
QRVSDNIKKETPFLEVITHE
QRVSDNIKKETPFLEVITHELQ
RVSDNIKKETPFLEVITHE
RVSDNIKKETPFLEVITHEL
RVSDNIKKETPFLEVITHELQ
VSDNIKKETPFLEVITH
VSDNIKKETPFLEVITHE
VSDNIKKETPFLEVITHEL
VSDNIKKETPFLEVITHELQ
SDNIKKETPFLEVITH
SDNIKKETPFLEVITHE
SDNIKKETPFLEVITHEL
SDNIKKETPFLEVITHELQ
DNIKKETPFLEVITH
DNIKKETPFLEVITHE
DNIKKETPFLEVITHEL
DNIKKETPFLEVITHELQ
EPSPKIEWKKDGTFLNLVS
EPSPKIEWKKDGTFLNLVSD
EPSPKIEWKKDGTFLNLVSDD
EPSPKIEWKKDGTFLNLVSDDR
EPSPKIEWKKDGTFLNLVSDDRR
EPSPKIEWKKDGTFLNLVSDDRRQ
EPSPKIEWKKDGTFLNLVSDDRRQLLPDG
IEWKKDGTFLNLVSD
IEWKKDGTFLNLVSDD
HYVITLKAFNNVGEGIPL
QGQFLKFTQREGDRES
QGQFLKFTQREGDRESWSSGED
ATPKAKIYLRFLDYQME
ATPKAKIYLRFLDYQMEH
ATPKAKIYLRFLDYQMEHS
ATPKAKIYLRFLDYQMEHSN
TPKAKIYLRFLDYQMEH
AAAAKIQASFRGH
ISNRALRDGELFEIVIQK
SNRALRDGELFEIVIQK
SNRALRDGELFEIVIQKM
NRALRDGELFEIVIQKM
RALRDGELFEIVIQK
RALRDGELFEIVIQKM
ATPRGTLLAFAEARKMSSSDEGAK
ATPRGTLLAFAEARKMSSSDEGAKF
TPRGTLLAFAEARKMSSSD
TPRGTLLAFAEARKMSSSDEGAK
TPRGTLLAFAEARKMSSSDEGAKF
EEQAPQLYVLYEKGRNHYTESISVAKISVYG
EEQAPQLYVLYEKGRNHYTESISVAKISVYGTL
EQAPQLYVLYEKGRNHYTESISVAKISVYGTL
QAPQLYVLYEKGRNHYTESISVAKISVYGTL
APQLYVLYEKGRNH
EKGRNHYTESISVAKISVYGTL
YTESISVAKISVYGTL
NEDEENQDTAKIFKGYRPGKLKL
QMKQKVQSLYQEVFGRL
EAEKAKAAAMAAAAAETSQ
EAEKAKAAAMAAAAAETSQR
KSHKVKSSQQPAASTQLPTTPSSNPSGLN
SAPEKESTGTSGPLQRPQLSKVKRKKPRGLFS
VVDGPFLVEKQKTL
QKQIRRGVKEVQKFVNKGEKG
QIRRGVKEVQKFVNKGEKG
LHERLQDLKSRFRFPHIDLVVQR
IAEKTGKILTEFLQFYEDQ
AEKTGKILTEFLQFYEDQ
EKTGKILTEFLQFYEDQ
EKTGKILTEFLQFYEDQYG
KTGKILTEFLQFYEDQ
NQVEDLLATLEKSGAGVP
NQVEDLLATLEKSGAGVPA
VDSVFVLYNQEEKILR
VDSVFVLYNQEEKILRYA
PHTKEGTSLGEVGGPDLK
LLIFWIAPAHGPTNIMVYISI
SKDNEGSWFRSLFVHKVD
KREKDLEVYL
KREKDLEVYLQ
AFPGVTPRVLAHFLHFHFYE
FPGVTPRVLAHFLHFHF
FPGVTPRVLAHFLHFHFYE
VTPRVLAHFLHFH
VTPRVLAHFLHFHF
VTPRVLAHFLHFHFY
VTPRVLAHFLHFHFYE
PRVLAHFLHFHFYE
ATQGAKIVSLPECFNSPYG
KPPGVPASSKSGKAFSYYLPAVLPPQ
VPASSKSGKAFSYYLPAVLPPQ
SKSGKAFSYYLPAVLPPQ
ANDAIGILNNSASFNKMSIEYK
AVGVKKTVKYEAAGEA
AVGVKKTVKYEAAGEAV
LTSHEPEEVTKGNGYLQK
SSSPWEPATLRRVFVVGVGMTKFVKPGAEN
QGPAKTMEEASKRSYQ
QPVPKLGEVVNTHGPV
LVPHLHERRMKRFRVDEEFQSPFASQSRG
VPHLHERRMKRFRVDEEFQSPFASQSRG
ERRMKRFRVDEEFQSPFAS
ERRMKRFRVDEEFQSPFASQ
ERRMKRFRVDEEFQSPFASQSRG
RRMKRFRVDEEFQSPFASQSRG
YEPTIYYPKRPNKP
QCQKMDIPFLGEMPA
ASSLLDIYSFWLKSAKVPERKLQAN
TTKPKATAKAALSLPA
TPNTFPKRKKGEKRASSPFRRVREEE
TPNTFPKRKKGEKRASSPFRRVREEEIE
TPNTFPKRKKGEKRASSPFRRVREEEIEVD
TFPKRKKGEKRASSPFRRVREEEIEVD
SFDAKRGAAGDWGERANQVLKFTKGKSF
QVLKFTKGKSFRHEKTK
KKKRGSYRGGSISVQVNSIKFDSE
KRGSYRGGSISVQVNS
RGSYRGGSISVQVN
RGSYRGGSISVQVNS
RGSYRGGSISVQVNSIKFDSE
YRGGSISVQVNS
YRGGSISVQVNSIKFDSE
RGGSISVQVNSIKFDSE
IHAQKEHLYFETVTIK
AQKEHLYFETVTIK
MQSNKTFNLEKQNHTP
MQSNKTFNLEKQNHTPR
MQSNKTFNLEKQNHTPRK
MQSNKTFNLEKQNHTPRKH
MQSNKTFNLEKQNHTPRKHH
MQSNKTFNLEKQNHTPRKHHQ
TFNLEKQNHTP
HHQQQHHQQQQQQPPPPPIPAN
MFLQYYLNEQGDRVYTLKKFD
KFQILGRKTRHDVGLPGVSRA
RKQKGAETELVRFLP
VKFNVNRVDNMIIQ
PSKVTHLLIKRPPFFHYRP
LPRVVKRRVNALKNLQVK
KNASNTEKLTDQVMQNPRVL
ASNTEKLTDQVMQNPR
ASNTEKLTDQVMQNPRV
ASNTEKLTDQVMQNPRVL
SNTEKLTDQVMQNPR
SNTEKLTDQVMQNPRV
SNTEKLTDQVMQNPRVL
NTEKLTDQVMQNPRV
TEKLTDQVMQNPR
TEKLTDQVMQNPRV
TEKLTDQVMQNPRVL
GGDFMRFLPMFLSDNPNPK
GDFMRFLPMFLSDNPNPK
ASIEKGGSLPKVEAKFINYVK
IEKGGSLPKVEAKFINYVK
EGQLLAQVLALEKERVA
EGQLLAQVLALEKERVAL
KSLTFDKEVKVFEFFGDHQEAFRPG
SLTFDKEVKVFEFFGDH
SLTFDKEVKVFEFFGDHQE
SLTFDKEVKVFEFFGDHQEA
LTFDKEVKVFEFFGDH
TFDKEVKVFEFFG
TFDKEVKVFEFFGDH
TFDKEVKVFEFFGDHQE
TFDKEVKVFEFFGDHQEA
TFDKEVKVFEFFGDHQEAF
TFDKEVKVFEFFGDHQEAFR
TFDKEVKVFEFFGDHQEAFRPG
TFDKEVKVFEFFGDHQEAFRPGAIVSPW
FDKEVKVFEFFGDH
FDKEVKVFEFFGDHQE
FDKEVKVFEFFGDHQEA
FDKEVKVFEFFGDHQEAF
FDKEVKVFEFFGDHQEAFR
FDKEVKVFEFFGDHQEAFRPG
DKEVKVFEFFGDH
DKEVKVFEFFGDHQE
DKEVKVFEFFGDHQEA
KEVKVFEFFGDHQE
SPALELDKFLEDVRN
AHEEKIQTVFEQL
AHEEKIQTVFEQLV
DSAAARPFPILAMPGRNKAKST
KYNSEVVDKKIEEFLSSFEEK
SEVVDKKIEEFLSSFEEK
SEVVDKKIEEFLSSFEEKIEN
EVVDKKIEEFLSSFEEK
VVDKKIEEFLSSFEE
VVDKKIEEFLSSFEEK
CEHFSVLQHEETTYIAIALK
APEPNQKIVLNFNPHFE
ASSLGAHHIHHFHGSSKHHSVPIAIYRSPAS
NFIGHLSGLVFNGQPY
SAREKFYTVINHYNLA
KQSITRSVSPWMSVLSEEK
ILLWTPSVGLVLWAGAFYLFHVQEVN
NGQKTFDFWKDIV
NGQKTFDFWKDIVA
ARHVFLTGPPGVGKTT
PLGYEIQL
QSLEKMSSPLADAKRIPS
QSLEKMSSPLADAKRIPSIVSSPLN
LEKMSSPLADAKRIPS
LPKKEEKHPEIFVNF
LPKKEEKHPEIFVNFM
LPKKEEKHPEIFVNFMEP
LPKKEEKHPEIFVNFMEPCYGS
HLDPQNQHTFEARDLELLIQTATRDLAQ
HEEFKRYEMLKEHERR
HEEFKRYEMLKEHERRR
DEQELEALFTKELEKVYDPK
DEQELEALFTKELEKVYDPKN
DEQELEALFTKELEKVYDPKNE
EQELEALFTKELEKVYDPK
EQELEALFTKELEKVYDPKN
RSQGRLEAQKRELQQAVLHMEQRKQQQQQ
RSQGRLEAQKRELQQAVLHMEQRKQQQQQQQG
KLLERLPEVEVPQHL
LLERLPEVEVPQHL
GRLSKELDLVSHHVRTK
EVDTNKDRLVTLEEFLKATEKK
EVDTNKDRLVTLEEFLKATEKKE
EVDTNKDRLVTLEEFLKATEKKEF
EVDTNKDRLVTLEEFLKATEKKEFLEPD
EVDTNKDRLVTLEEFLKATEKKEFLEPDS
EVDTNKDRLVTLEEFLKATEKKEFLEPDSWET
VDTNKDRLVTLEEFLKATEK
VDTNKDRLVTLEEFLKATEKK
VDTNKDRLVTLEEFLKATEKKE
DTNKDRLVTLEEFLKATEK
DTNKDRLVTLEEFLKATEKK
DTNKDRLVTLEEFLKATEKKE
TNKDRLVTLEEFLKATEK
TNKDRLVTLEEFLKATEKK
TNKDRLVTLEEFLKATEKKE
NKDRLVTLEEFLKATE
NKDRLVTLEEFLKATEK
NKDRLVTLEEFLKATEKK
NKDRLVTLEEFLKATEKKE
KDRLVTLEEFLKATE
KDRLVTLEEFLKATEK
KDRLVTLEEFLKATEKK
KDRLVTLEEFLKATEKKE
QQQFFTEEELKEYENIIALQENEL
FTEEELKEYENIIALQENELKKKADE
FTEEELKEYENIIALQENELKKKADELQ
FTEEELKEYENIIALQENELKKKADELQKQ
TEEELKEYENIIALQENELKKKADELQ
EEELKEYENIIALQENELKKKADE
EEELKEYENIIALQENELKKKADELQ
EEELKEYENIIALQENELKKKADELQKQ
EEELKEYENIIALQENELKKKADELQKQKEE
EELKEYENIIALQENELKKKADELQ
ELKEYENIIALQENELKKKADE
ELKEYENIIALQENELKKKADELQ
KEYENIIALQENELKKKADELQ
EYENIIALQENELKKKADE
EYENIIALQENELKKKADEL
EYENIIALQENELKKKADELQ
EYENIIALQENELKKKADELQKQ
YENIIALQENELKKKADE
YENIIALQENELKKKADEL
YENIIALQENELKKKADELQ
ENIIALQENELKKKADE
NIIALQENELKKKADE
IIALQENELKKKADE
FYLSNVAPQVPHLNQNAWN
SRPVRNRKVVDYSQ
SRPVRNRKVVDYSQFQESD
SRPVRNRKVVDYSQFQESDD
SRPVRNRKVVDYSQFQESDDADEDYGRDSGPPT
GRDSGPPTKKIRSSPREAKN
MVKLAKAGKN
GRSISLYYTGEKGQNQDYRGGKN
DAAEREKLKSQEIFLNLKTA
PKRIITYNEAMDSPDQ
SPPSHQAKREIRFLELQKVA
TRSGTRRSPRIATTTASAATAAAIGATPR
TRSGTRRSPRIATTTASAATAAAIGATPRA
DLTPIFKDYEKYLANIEQQHGN
LTPIFKDYEKYLANIEQQH
TPIFKDYEKYLANIEQQ
KELEDLLSPLEELVKEQSG
KELEDLLSPLEELVKEQSGT
ELEDLLSPLEELVKEQSG
ELEDLLSPLEELVKEQSGT
LEDLLSPLEELVKEQSGT
EDLLSPLEELVKEQSGT
DLLSPLEELVKEQSGT
AVSRKQGAQFKEYRPET
AVSRKQGAQFKEYRPETG
VGLFFGSAIVTYMAPKSRHPEEQ
GVPGLEATHIWISLPFCFMYIIAVVGN
PADPTGNLGGGDPKGW
VPAFNVLGQAGSGVKPKPQVY
PSVRPMHERVPKKEVKVNKYGDTWDE
GVYVGLPSEAVNMVSSQTKTVRKN
VGLPSEAVNMVSSQTKTVRKN
SRLDKELDDYREESEEY
AKREKEYVNIQTFR
AKREKEYVNIQTFRF
KREKEYVNIQTFR
KREKEYVNIQTFRFF
RTQKKAFVDFNEGEIK
RTQKKAFVDFNEGEIKF
FTSLLLRPPPNLMARQTPSDRQRAIQ
PFEVVKVGLQANRNTFAEQ
PEPPLEELGYHIYSSDPPFEVRGANQWIKFKSVS
PPFEVRGANQWIKFKSVS
AKKKYEKELTMFQNDFEK
AKKKYEKELTMFQNDFEKA
QPAPELAVFQKELRKAE
RPDDKRILEF
VGKKGKKEVMAEFSDAVTEETLKKQV
IQERLVRAYELMLGFYG
IQERLVRAYELMLGFYGIR
QERLVRAYELMLGFYGIR
ERLVRAYELMLGFY
ERLVRAYELMLGFYGIR
PQTNKELGNFFRSLWGPYAGWAQ
RFGTSLKIGIVGLPNVGKST
RFGTSLKIGIVGLPNVGKSTF
GTSLKIGIVGLPNVGKS
TSLKIGIVGLPNVGKS
APQAAGKIHTDFE
APQAAGKIHTDFEKGFIM
AGPSWHGRSGVHSHMT
AGPSWHGRSGVHSHMTN
DSHLHTPMYFFLANLSFTDLFFVTNT
GVTIYHGTILFMYVRPSSSYTSDN
QVTSFVLLGFPSSHLIQ
SSGATHSSRKGAIASVMYTVVTPMLN
RQADSKQYGDKIIEELQDLGPQ
KESERDRAMLALTSTLNKLIKRLE
TAEDRMIRFVEYYLTSFHEGR
AEDRMIRFVEYYLTSFH
AEDRMIRFVEYYLTSFHE
AEDRMIRFVEYYLTSFHEG
AEDRMIRFVEYYLTSFHEGR
AEDRMIRFVEYYLTSFHEGRK
AEDRMIRFVEYYLTSFHEGRKG
EDRMIRFVEYYLTSFH
EDRMIRFVEYYLTSFHEG
EDRMIRFVEYYLTSFHEGR
DRMIRFVEYYLTSFH
DRMIRFVEYYLTSFHEG
ANPMPKGYEQYYSFTQFA
GTVNVSLPRFGDHFEWNK
GSFELYGDRVLKLGTNMYSVNQPVE
GVNHCIGHIEMGRLITGATSPTV
KQPSQSYTLFESFSGEK
VLYHYVAVNNPKKQE
SGPRTLVLLDNLNVRETHSLFFRSLKD
ISDLGQHTLIVADTENLLKAPTIVG
LGQHTLIVADTENLLKAPTIVG
GQHTLIVADTENLLKAPTIVG
QHTLIVADTENLLKAPTIV
QHTLIVADTENLLKAPTIVG
VQFKLPDVYGVFQFKVD
VGNSLIVFDDDSGNPSPESFL
FHNTFMDLIEQVEKQTSVA
HNTFMDLIEQVEKQTS
HNTFMDLIEQVEKQTSVA
HNTFMDLIEQVEKQTSVAD
NTFMDLIEQVEKQ
NTFMDLIEQVEKQTS
NTFMDLIEQVEKQTSVA
NTFMDLIEQVEKQTSVAD
TFMDLIEQVEKQTSVA
TSGYLQRESKFFEHFIEGGRT
SGYLQRESKFFEHFIEGGR
SGYLQRESKFFEHFIEGGRT
SGYLQRESKFFEHFIEGGRTV
GYLQRESKFFEHFIEGGR
GYLQRESKFFEHFIEGGRT
YLQRESKFFEHFIEGGRT
LQRESKFFEHFIEGGRT
QRESKFFEHFIEGGRT
RESKFFEHFIEGGRT
RESYLQWLRDQEKQARQ
RESYLQWLRDQEKQARQV
ESYLQWLRDQEKQARQ
ESYLQWLRDQEKQARQV
VCYFTNWAHSRPGPASIL
MAEHDVTVKYYGKA
MAEHDVTVKYYGKAS
VPENATIYNHPDVKETFSLVEGSG
SIGQMTDLIHTEKDLVTS
IGQMTDLIHTEKDLVTS
FVEGYKEAEYWLR
VEGYKEAEYWLR
DIVEGKKVGTFFSEVKPAGP
DIVEGKKVGTFFSEVKPAGPT
SRKEREAELGARAKEFT
SRKEREAELGARAKEFTN
LNGKQIYVGRAQKKVERQTELKRKFEQ
KNLDDGIDDERLR
KNLDDGIDDERLRKEFSPFGTITSA
NLDDGIDDERLRKEFSPFGTITSA
DDGIDDERLRKEFSPFGTIT
DDGIDDERLRKEFSPFGTITSA
DGIDDERLRKEFSPFGTITS
DGIDDERLRKEFSPFGTITSA
DGIDDERLRKEFSPFGTITSAK
GIDDERLRKEFSPFGTIT
GIDDERLRKEFSPFGTITS
IDDERLRKEFSPFGTIT
IDDERLRKEFSPFGTITS
IDDERLRKEFSPFGTITSA
DERLRKEFSPFGTITS
DERLRKEFSPFGTITSA
TKPLYVALAQRKEERQA
TKPLYVALAQRKEERQAH
SRKEREAELGAKAKEFT
SRKEREAELGAKAKEFTN
DTIDDEKLRKEFSPFGSIT
DTIDDEKLRKEFSPFGSITSA
IDDEKLRKEFSPFGSITSA
SKPLYVALAQRKEERKAH
TVEKAWMAFMSEAER
SEAERVSELHLEVK
ADELSFRAGEELLKMSEED
DELSFRAGEELLKMSEED
ELSFRAGEELLKMSEED
LSFRAGEELLKMSEED
PSPASPPLRSSGSSLFPRQRKY
SVNLKDIWMFRARLVKGERTNL
KDEISTTDAIFVQRD
KDEISTTDAIFVQRDL
KDEISTTDAIFVQRDLK
APEEIIMDRPFLFVVRHNPTGTVLFMGQVMEP
DQAAKGDEVTRKRFHAFVLFLGEL
DQAAKGDEVTRKRFHAFVLFLGELY
KGDEVTRKRFHAFVLFLGEL
GDEVTRKRFHAFVLFLGEL
DESDPFEVLKAAENKKKEA
DESDPFEVLKAAENKKKEAGGGGVGGPGAKSAA
GPGAKSAAQAAAQTNSNAAGKQL
VVDKKEETQPPVALKKEGIR
VVDKKEETQPPVALKKEGIRR
VVDKKEETQPPVALKKEGIRRVG
VDKKEETQPPVALKKEGIRR
DKKEETQPPVALKKEGIR
DKKEETQPPVALKKEGIRR
KKEETQPPVALKKEGIR
KKEETQPPVALKKEGIRR
KKEETQPPVALKKEGIRRVG
PPVALKKEGIR
PPVALKKEGIRR
ALKKEGIRR
QGEGKIIDRRP
RRPPRERRFEKPLEEKGEGGEFS
RPPRERRFEKPLEEKGEGGEF
RPPRERRFEKPLEEKGEGGEFS
AIQNKDRAKVEFNIRKPN
VDDPEAFPALA
GTPELQNPEKLSAIFRDFLN
GTPELQNPEKLSAIFRDFLNRC
TPELQNPEKLSAIFRDFLN
LQNPEKLSAIFRDFLNR
QNPEKLSAIFRDFLN
QNPEKLSAIFRDFLNR
QNPEKLSAIFRDFLNRC
KPLSSLTPLIAAAKEATKNNH
SDNGELEDKPPAPPVRMSSTIFSTGGKDPLSAN
AVLDVLKFYDSNTVKQKYL
IGDPKKKYTRYEKIGQG
IGDPKKKYTRYEKIGQGASG
GTPELQNPEKLSPIFRDFL
GTPELQNPEKLSPIFRDFLN
TPELQNPEKLSPIFRDFL
TPELQNPEKLSPIFRDFLN
TPELQNPEKLSPIFRDFLNR
LQNPEKLSPIFRDFL
LQNPEKLSPIFRDFLN
LQNPEKLSPIFRDFLNR
QNPEKLSPIFRDFLN
QNPEKLSPIFRDFLNR
NPEKLSPIFRDFL
NPEKLSPIFRDFLN
NPEKLSPIFRDFLNR
VGDPKKKYTRFEKIGQG
MFGKRKKRVEISAPSNFEHR
NIRVIKNSIRLTLN
NIRVIKNSIRLTLNR
IRVIKNSIRLTLNR
QAHHAMEKMEEFVYK
AHHAMEKMEEFVY
AHHAMEKMEEFVYK
HAMEKMEEFVYK
NPNDKYEPFWEDEEKN
SEEYQKVWNLFNRTL
SEEYQKVWNLFNRTLPF
SEEYQKVWNLFNRTLPFY
EEYQKVWNLFNRTLPF
EEYQKVWNLFNRTLPFY
VDVSEKTVEAFAEAVK
VDVSEKTVEAFAEAVKTV
VSEKTVEAFAEAVK
GVSLKGNKSRET
YDSYKKVQDPSYAPPKGP
ASKRALVILAKGAEEMETVIPVDVMRR
LAIVEALNGKEVAAQVKAPLVLKD
AIVEALNGKEVAAQVKAPLVLKD
FPKEWKTSDLYQLFSAFG
AESSDKLYR
IGSKAEKTLGDFAAEYAK
IGSKAEKTLGDFAAEYAKS
IGSKAEKTLGDFAAEYAKSN
SKAEKTLGDFAAEYAK
SKAEKTLGDFAAEYAKS
KAEKTLGDFAAEYAK
ASQLKGFSLLATEDKEA
TPNRKEWVTPKEFRE
GTNSYYKLQLLEDDKENRYWIFRSWGRVG
SQDLIGQKLTQFFLRSD
DLIGQKLTQFFLRSD
DLIGQKLTQFFLRSDS
DLIGQKLTQFFLRSDSD
DLIGQKLTQFFLRSDSDV
APVPPDSVPSLQNMGLLLDKLAKENQDIR
VPSLQNMGLLLDKLAKENQDIR
LQNMGLLLDKLAKENQDIR
KENQDIRLLQAQLQAQKEELQS
REQGPREQEPELSFLKQK
EQGPREQEPELSFLKQ
KLNQVARQQSHFAMMHGGTG
QVARQQSHFAMMHGGTG
SLAQYLINV
GPGGSVPFKLEENYDNFYTVVT
VGTLLLDLNATDPDEGANGKI
VEEEQRAGTVIANVAKDAREAG
EEQRAGTVIANVAKDAREAG
RAGTVIANVAKDAREA
SPRFINKDFSFFVPENFPG
TAEDKEI
YELQPAAVGAHIPFH
GEIRLKKQLDFEKFQSYE
AVNSFDYEKFREF
AVNSFDYEKFREFFVT
VNSFDYEKFREFFVT
NMESKASEIFQLDSQTG
NMESKASEIFQLDSQTGE
DKNDNDPKFMQDVFTFYVKENLQPNSPVG
LSVAQSKTVRYSTFE
VGANGLQTVRLAEPHSPFRVEL
SYPMVLQYRPRIDFG
SNITEKIDVAFVDRADIK
DSDFKQAEEYLSFAFEH
SDFKQAEEYLSFAFEH
QNESRPHFLIELFHELQ
RQIKAIMKEVIPFLKEHMDE
QIKAIMKEVIPFLKEHMDE
AIMKEVIPFLKEHMDE
RLPEMEPLVPRVKEVK
RLPEMEPLVPRVKEVKSAQETPE
LPEMEPLVPRVKE
LPEMEPLVPRVKEVKS
LPEMEPLVPRVKEVKSA
LPEMEPLVPRVKEVKSAQ
LPEMEPLVPRVKEVKSAQETPESS
LPEMEPLVPRVKEVKSAQETPESSLAGSPDTESP
LPEMEPLVPRVKEVKSAQETPESSLAGSPDTESPV
LPEMEPLVPRVKEVKSAQETPESSLAGSPDTESPVL
MEPLVPRVKE
SFNKGKHGFSDNQKLWERNIKSHLGNVHDQDN
AADHDVGSELPPEGVLGALLRVKRLETPAPQVPA
GVTKGRGGLGTLFIWASGNGG
STLSSRGPHTFLRMDPQVKWLQQQEVKRRV
PDLLEQGDWSLSQNKSALDCPH
RRALEHQKKEFVKYSKSFSDT
ATFISVQLKKTSEVDLAKPLVK
STPVNVPISQKFTDLFEKMVP
STPVNVPISQKFTDLFEKMVPVS
TPVNVPISQKFTDLFEKMVPVS
VPISQKFTDLFEKM
VPISQKFTDLFEKMV
VPISQKFTDLFEKMVP
VPISQKFTDLFEKMVPV
VPISQKFTDLFEKMVPVS
VPISQKFTDLFEKMVPVSV
VPISQKFTDLFEKMVPVSVQ
VPISQKFTDLFEKMVPVSVQQ
PISQKFTDLFEKMVPV
PISQKFTDLFEKMVPVS
PISQKFTDLFEKMVPVSV
LVANLKEGTKFY
VANLKEGTKFYNELTE
LVKPEKTKAVENYL
LVKPEKTKAVENYLIQ
LVKPEKTKAVENYLIQMARYG
LVKPEKTKAVENYLIQMARYGQ
LVKPEKTKAVENYLIQMARYGQL
LVKPEKTKAVENYLIQMARYGQLS
LVKPEKTKAVENYLIQMARYGQLSE
LVKPEKTKAVENYLIQMARYGQLSEK
VKPEKTKAVENYLIQ
VKPEKTKAVENYLIQMARYG
KPEKTKAVENYL
KPEKTKAVENYLIQ
KPEKTKAVENYLIQMAR
KPEKTKAVENYLIQMARYG
QLSEKVSEQGLIEILK
LSEKVSEQGLIEILK
FDRENKAGVNFSEFT
FDRENKAGVNFSEFTG
FDRENKAGVNFSEFTGVW
FDRENKAGVNFSEFTGVWK
FDRENKAGVNFSEFTGVWKY
DRENKAGVNFSEFTG
DRENKAGVNFSEFTGVW
RENKAGVNFSEFT
RENKAGVNFSEFTG
RENKAGVNFSEFTGVW
RENKAGVNFSEFTGVWK
RENKAGVNFSEFTGVWKY
RQGRGQIAFDDFIQ
RQGRGQIAFDDFIQG
KFPDVKFIKAISTTCIPNY
GAIMTDLEENPKKPIED
FSVSHFCYLLYKNLELTNYLE
DAPEEEDHVLVLR
DAPEEEDHVLVLRK
DAPEEEDHVLVLRKSNFAEALAAHKYLLVE
GEIKTHILLFLPKSVSDYDGKLS
SADRTVIDYNGERTLDGFKKFLESGG
RTVIDYNGERTLDGFKKFLESGG
IDYNGERTLDGFKKFLESG
IDYNGERTLDGFKKFLESGG
DYNGERTLDGFKKFL
DYNGERTLDGFKKFLE
DYNGERTLDGFKKFLESGG
YNGERTLDGFKKFLESGG
GERTLDGFKKFLESG
GERTLDGFKKFLESGG
GERTLDGFKKFLESGGQD
KQAGPASVPLRTEEEFKKFISDKD
KQAGPASVPLRTEEEFKKFISDKDA
KQAGPASVPLRTEEEFKKFISDKDAS
QAGPASVPLRTEEEFKKFISDKD
QAGPASVPLRTEEEFKKFISDKDA
QAGPASVPLRTEEEFKKFISDKDAS
QAGPASVPLRTEEEFKKFISDKDASIVG
QAGPASVPLRTEEEFKKFISDKDASIVGF
AGPASVPLRTEEEFKKFISD
AGPASVPLRTEEEFKKFISDK
AGPASVPLRTEEEFKKFISDKD
AGPASVPLRTEEEFKKFISDKDA
AGPASVPLRTEEEFKKFISDKDAS
GPASVPLRTEEEFKKFI
GPASVPLRTEEEFKKFIS
GPASVPLRTEEEFKKFISD
GPASVPLRTEEEFKKFISDK
GPASVPLRTEEEFKKFISDKD
GPASVPLRTEEEFKKFISDKDA
GPASVPLRTEEEFKKFISDKDAS
GPASVPLRTEEEFKKFISDKDASIVG
PASVPLRTEEEFKKFISDKD
ASVPLRTEEEFKKFISDK
ASVPLRTEEEFKKFISDKD
SVPLRTEEEFKKFISD
SVPLRTEEEFKKFISDK
SVPLRTEEEFKKFISDKD
SVPLRTEEEFKKFISDKDA
VPLRTEEEFKKFISDK
VPLRTEEEFKKFISDKD
PLRTEEEFKKFISD
PLRTEEEFKKFISDK
PLRTEEEFKKFISDKD
FVMQEEFSRDGKALERFLQDYFDGNLKRY
MQEEFSRDGKALERFLQDYFDGNLK
MQEEFSRDGKALERFLQDYFDGNLKRY
QEEFSRDGKALERFL
QEEFSRDGKALERFLQ
QEEFSRDGKALERFLQD
QEEFSRDGKALERFLQDY
QEEFSRDGKALERFLQDYFDG
QEEFSRDGKALERFLQDYFDGN
QEEFSRDGKALERFLQDYFDGNLK
QEEFSRDGKALERFLQDYFDGNLKRY
EEFSRDGKALERFL
EEFSRDGKALERFLQDYFD
EEFSRDGKALERFLQDYFDG
EEFSRDGKALERFLQDYFDGN
EEFSRDGKALERFLQDYFDGNL
EEFSRDGKALERFLQDYFDGNLK
EFSRDGKALERFLQDYFD
EFSRDGKALERFLQDYFDG
EFSRDGKALERFLQDYFDGN
EFSRDGKALERFLQDYFDGNL
EFSRDGKALERFLQDYFDGNLK
FSRDGKALERFL
FSRDGKALERFLQDY
FSRDGKALERFLQDYFD
FSRDGKALERFLQDYFDG
FSRDGKALERFLQDYFDGN
SRDGKALERFL
SRDGKALERFLQ
SRDGKALERFLQD
SRDGKALERFLQDY
SRDGKALERFLQDYF
SRDGKALERFLQDYFD
SRDGKALERFLQDYFDG
SRDGKALERFLQDYFDGN
SRDGKALERFLQDYFDGNL
SRDGKALERFLQDYFDGNLK
RDGKALERFL
RDGKALERFLQ
RDGKALERFLQD
RDGKALERFLQDY
RDGKALERFLQDYF
RDGKALERFLQDYFD
RDGKALERFLQDYFDG
RDGKALERFLQDYFDGN
RDGKALERFLQDYFDGNL
ERFLQDYFDGNLKRYLK
ERFLQDYFDGNLKRYLKS
RFLQDYFDGNLKRYLK
KELGEKLSKDPNIVIAKM
ELGEKLSKDPNIVIAKMD
SPANKKLNPKKYEGGRELSDFISY
SPANKKLNPKKYEGGRELSDFISYLQRE
KKLNPKKYEGGRELSDFISY
KKLNPKKYEGGRELSDFISYLQ
KKLNPKKYEGGRELSDFISYLQR
KKLNPKKYEGGRELSDFISYLQRE
KKLNPKKYEGGRELSDFISYLQREA
KKLNPKKYEGGRELSDFISYLQREATNPP
KLNPKKYEGGRELSDFISY
KLNPKKYEGGRELSDFISYLQ
KLNPKKYEGGRELSDFISYLQRE
LNPKKYEGGRELSDFISY
LNPKKYEGGRELSDFISYL
LNPKKYEGGRELSDFISYLQ
LNPKKYEGGRELSDFISYLQRE
LNPKKYEGGRELSDFISYLQREA
LNPKKYEGGRELSDFISYLQREATNPP
NPKKYEGGRELSDFISY
NPKKYEGGRELSDFISYL
NPKKYEGGRELSDFISYLQR
NPKKYEGGRELSDFISYLQRE
KYEGGRELSDFISYLQ
KYEGGRELSDFISYLQRE
KYEGGRELSDFISYLQREA
YEGGRELSDFISYLQ
YEGGRELSDFISYLQRE
EGGRELSDFISYLQR
GGRELSDFISYLQR
GGRELSDFISYLQRE
GGRELSDFISYLQREA
GGRELSDFISYLQREATNPPVIQ
GHCKKLAPEYEKAAKE
GHCKKLAPEYEKAAKEL
GPPSKEILTLKQVQEFLKDGDDVIIIG
EILTLKQVQEFLKDGDD
ILTLKQVQEFLKDGDD
ILTLKQVQEFLKDGDDV
DVQGSTQDSAIKDFVLKYALPLVGHRKVSNDA
DFVLKYALPLVGHRKVSNDA
VLKYALPLVGHRKVSNDAK
VLKYALPLVGHRKVSNDAKR
MEPEEFDSDTLREFVTAFKKGKLK
MEPEEFDSDTLREFVTAFKKGKLKP
MEPEEFDSDTLREFVTAFKKGKLKPV
MEPEEFDSDTLREFVTAFKKGKLKPVI
MEPEEFDSDTLREFVTAFKKGKLKPVIK
FEGGDRDLEHLSKFIEEHA
FEGGDRDLEHLSKFIEEHAT
GGDRDLEHLSKFIEEHATKLSRTKEEL
AKVSSLIERISDPKDL
LSPKDKKVELFHYQDGAFH
LHLVGDNFRETLKKKKHT
HLVGDNFRETLKKKKHT
LVGDNFRETLKKKKHT
RLTPEWKKAATALKDVVK
KAATALKDVVKVGAVD
IVDAALSALRQLVKDRLGGRS
AALSALRQLVKDRLGGR
DQVPIQHELFERFL
ADISLDELIRKRGAAA
EKQELNEPPKQSTSFLVLQEILESEEKGDPNKPSG
MDASLEKIAD
GGKRDPEDSDVFEEDTHL
GLDSGKLYTLVLTDPDAPSRKDP
LDSGKLYTLVLTDPDAPS
LTDPDAPSRKDPKYREWHHF
TDPDAPSRKDPKYREWHHFL
TDPDAPSRKDPKYREWHHFLVVN
TDPDAPSRKDPKYREWHHFLVVNMK
TDPDAPSRKDPKYREWHHFLVVNMKG
TDPDAPSRKDPKYREWHHFLVVNMKGN
TDPDAPSRKDPKYREWHHFLVVNMKGND
TDPDAPSRKDPKYREWHHFLVVNMKGNDIS
TDPDAPSRKDPKYREWHHFLVVNMKGNDISSG
DPDAPSRKDPKYREWHHFL
DPDAPSRKDPKYREWHHFLVVN
DPDAPSRKDPKYREWHHFLVVNMK
DPDAPSRKDPKYREWHHFLVVNMKG
DPDAPSRKDPKYREWHHFLVVNMKGND
DPDAPSRKDPKYREWHHFLVVNMKGNDIS
DPDAPSRKDPKYREWHHFLVVNMKGNDISSG
PDAPSRKDPKYREWHHFLVVNMKGN
PDAPSRKDPKYREWHHFLVVNMKGNDI
RKDPKYREWHHFLVVNMKG
KDPKYREWHHFLVVN
KDPKYREWHHFLVVNMKG
KDPKYREWHHFLVVNMKGN
SPDIHGTYKELLDTVTAPQKNLK
SPDIHGTYKELLDTVTAPQKNLKSA
GTYKELLDTVTAPQKNLK
KELLDTVTAPQKNLKSA
ELLDTVTAPQKNLKSA
GVQLPPHLSPFVTEKEGDYVPPEKLK
KQPGNETADTVLKKLDEQYQKYK
TVLKKLDEQYQKYK
AAYKLVLIRHGESA
AAYKLVLIRHGESAWNLE
VPPPPMEPDHPFYSNISKDRRYA
DTIARALPFWNEEIVPQ
FLGDEETVRKAMEAVAAQGKA
GDEETVRKAMEAVAAQGKA
DEETVRKAMEAVAAQGKA
QNSKKKLSVLYHHFIRHPS
NSKKKLSVLYHHFIRHPS
SKKKLSVLYHHFIRHPS
SELKIMTHLGPHLNIVNLLGA
VNLPQKAGGFLMKKELNYFAKALESPERP
VNLPQKAGGFLMKKELNYFAKALESPERPF
VNLPQKAGGFLMKKELNYFAKALESPERPFL
LPQKAGGFLMKKELNYFAKALESPERP
LPQKAGGFLMKKELNYFAKALESPERPF
LPQKAGGFLMKKELNYFAKALESPERPFL
PQKAGGFLMKKELNYFAKALESPERP
KAGGFLMKKELNYFAKALESPE
KAGGFLMKKELNYFAKALESPER
KAGGFLMKKELNYFAKALESPERP
KAGGFLMKKELNYFAKALESPERPF
KAGGFLMKKELNYFAKALESPERPFL
AGGFLMKKELNYFAKALESPERP
AGGFLMKKELNYFAKALESPERPF
GFLMKKELNYFAKALESPE
GFLMKKELNYFAKALESPER
GFLMKKELNYFAKALESPERP
FLMKKELNYFAKALESPE
FLMKKELNYFAKALESPERP
MKKELNYFAKALESPE
MKKELNYFAKALESPERP
MKKELNYFAKALESPERPF
MKKELNYFAKALESPERPFL
LPVDFVTADKFDENAKTGQAT
RAKQIVWNGPVGVFEWEAFARGTKA
QIVWNGPVGVFEWEAFARGTKA
VWNGPVGVFEWEAFARGTKA
WNGPVGVFEWEAFARGTKA
NGPVGVFEWEAFARGTK
NGPVGVFEWEAFARGTKA
NGPVGVFEWEAFARGTKAL
GPVGVFEWEAFARGTK
GPVGVFEWEAFARGTKA
GPVGVFEWEAFARGTKAL
PVGVFEWEAFARGTKA
VFEWEAFARGTK
ASLSKLGDVYVNDAFGTAH
RQKESGSKWKVFIDQINRS
AEVVRRKLGTHYQITKNRLY
EVVRRKLGTHYQITKNRLY
VVRRKLGTHYQITKNRL
VVRRKLGTHYQITKNRLY
ASYLETMNITLKQQLVK
AAEDVVATGAD
LQDESFTRGSDSLIKGKK
ALYNLGVQSKK
SPTIPNLDLLEAHTKEALT
SAKFVTDLLLHFIKDQ
SAPRSGAPAAESKEIV
SAPRSGAPAAESKEIVR
PRSGAPAAESKEIVR
NNIEKRWIAFQIL
NNIEKRWIAFQILT
NNIEKRWIAFQILTAVD
NIEKRWIAFQILTAVD
DMETGDRRFTLWASSAPPLS
ETGDRRFTLWASSAPPL
PGEFDPNIDVYGIKCHENSP
AVADKVFDAFLNMMADK
VADKVFDAFLNMMADK
ETLQMLTTSTTLEKLEVAESEFTH
RIAPGYNCSTWEKTF
ISHSIMFEELPNVDR
YASGKESTTFIEMGKVK
YASGKESTTFIEMGKVKD
ASGKESTTFIEMGKVK
SGKESTTFIEMGKVK
SGKESTTFIEMGKVKD
SGKESTTFIEMGKVKDIVIN
QPQHSHVPREPPVSLPFLGKL
SHVPREPPVSLPFLGKL
AVADTRDQADGSRASVDSGSSEEQGGSSRA
AVADTRDQADGSRASVDSGSSEEQGGSSRALVST
ITGQGKKDWSLFRMFS
TGQGKKDWSLFRMFS
GQGKKDWSLFRMFS
LPANSVTKVSIQFERAL
NSVTKVSIQFERA
NSVTKVSIQFERAL
NSVTKVSIQFERALL
NSVTKVSIQFERALLK
SVTKVSIQFERAL
SVTKVSIQFERALL
SVTKVSIQFERALLK
TKVSIQFERALLK
SGGASHSELIHNLRKNGIIKTDKVFEVMLATDRSH
GGASHSELIHNLRKNGIIKTDKVFEVMLATDRSH
GASHSELIHNLRKNGIIKTDKVFEVMLATDR
GASHSELIHNLRKNGIIKTDKVFEVMLATDRS
GASHSELIHNLRKNGIIKTDKVFEVMLATDRSH
ASHSELIHNLRKNGIIKTDKVFEVMLATDR
ASHSELIHNLRKNGIIKTDKVFEVMLATDRS
ASHSELIHNLRKNGIIKTDKVFEVMLATDRSH
SHSELIHNLRKNGIIKTDKVFEVMLATDR
SHSELIHNLRKNGIIKTDKVFEVMLATDRS
SHSELIHNLRKNGIIKTDKVFEVMLATDRSH
HSELIHNLRKNGIIKTDKVFEVMLATDRS
HSELIHNLRKNGIIKTDKVFEVMLATDRSH
KNGIIKTDKVFEVMLATDRS
KNGIIKTDKVFEVMLATDRSH
KNGIIKTDKVFEVMLATDRSHY
KNGIIKTDKVFEVMLATDRSHYA
NGIIKTDKVFEVMLATDRSH
NGIIKTDKVFEVMLATDRSHYA
GIIKTDKVFEVMLATDRSH
GIIKTDKVFEVMLATDRSHY
GIIKTDKVFEVMLATDRSHYA
IIKTDKVFEVMLATDR
IIKTDKVFEVMLATDRS
IIKTDKVFEVMLATDRSH
IIKTDKVFEVMLATDRSHY
IIKTDKVFEVMLATDRSHYA
IKTDKVFEVMLATDR
IKTDKVFEVMLATDRS
IKTDKVFEVMLATDRSH
KTDKVFEVMLATDRSH
TDKVFEVMLATDRS
TDKVFEVMLATDRSH
LQDGSIKMKPLMGVIYVPLTDKEKQWSRW
LMGVIYVPLTDKEKQWSRW
GVIYVPLTDKEKQWS
GVIYVPLTDKEKQWSR
GVIYVPLTDKEKQWSRW
GVIYVPLTDKEKQWSRWK
VIYVPLTDKEKQWS
VIYVPLTDKEKQWSR
VIYVPLTDKEKQWSRW
VIYVPLTDKEKQWSRWK
TGEMSGPVFTDSGIHIILRTE
VRHILCEKHGKIMEAMEKLKSG
EKHGKIMEAMEKLK
EAMEKLKSGMRFNEVAAQYSEDKARQGGDLG
PPVKTKFGYHIIMVEGRK
ESRQESDPEDDDVKKPALQSSVVATSKERT
AVRQALGRGLQLGRALLLRFTGKPGRA
QDNTRKIIIK
GSSKKVTLSVLSREQSEGVGARV
RSIGRPELKNLDPFLLF
RSIGRPELKNLDPFLLFDEFKG
RSIGRPELKNLDPFLLFDEFKGGRPG
RSIGRPELKNLDPFLLFDEFKGGRPGG
RSIGRPELKNLDPFLLFDEFKGGRPGGFPD
RSIGRPELKNLDPFLLFDEFKGGRPGGFPDHP
IGRPELKNLDPFLLF
IGRPELKNLDPFLLFD
IGRPELKNLDPFLLFDEFK
GRPELKNLDPFLLFDEFK
RPELKNLDPFLLF
RPELKNLDPFLLFD
RPELKNLDPFLLFDEFK
RPELKNLDPFLLFDEFKG
RPELKNLDPFLLFDEFKGGRPG
RPELKNLDPFLLFDEFKGGRPGG
QPIPKGWTSFIYTISGD
APLPVTATRWDFGDGSAEVDAAGPAASHRYVLPGR
VGPSSLLSTLIQKKDFLPAGY
QGPGQSLSFPENYQTLPKSTRH
LRTPSPAGGGRGPLEVTLTQPVR
TQYGLKSTTNYVDFYSTK
TQYGLKSTTNYVDFYSTKRP
MEVMNLMEQPIKVTEWQQTY
VVVADKTSELYQKTYWAS
VVADKTSELYQKTYW
VVADKTSELYQKTYWA
VVADKTSELYQKTYWAS
SIRPDEFSLEIFERFLNK
IRPDEFSLEIFERFLNK
SFESRYQQPFEDFRISQ
IGAHKDELSFEQFH
IGAHKDELSFEQFHL
AHKDELSFEQFHL
AHKDELSFEQFHLFY
VSPSDPKIQEVYIPFSAIYN
SPSDPKIQEVYIPFSAIYN
DIQVKLFVVPADEAQAR
LEEFERIWEQFNPTK
EEFERIWEQFNPTK
NRVLADPSDDTKGFFDPNTHENL
LEAQAATGF
IAGVFVDATKERLS
QDHFFQAAFLEERDAWVRD
QKLVEGQEKLHQMWLSWNQKQ
KGDAKPEDNLLVLTVATKETEGF
KGDAKPEDNLLVLTVATKETEGFR
KGDAKPEDNLLVLTVATKETEGFRRF
KGDAKPEDNLLVLTVATKETEGFRRFK
KGDAKPEDNLLVLTVATKETEGFRRFKRSAQ
DAKPEDNLLVLTVATKETEGF
DAKPEDNLLVLTVATKETEGFRRF
LTVATKETEGFRRF
LTVATKETEGFRRFK
LTVATKETEGFRRFKR
LTVATKETEGFRRFKRS
LTVATKETEGFRRFKRSA
LTVATKETEGFRRFKRSAQ
TVATKETEGFRRF
TVATKETEGFRRFK
TVATKETEGFRRFKR
TVATKETEGFRRFKRS
TVATKETEGFRRFKRSA
TVATKETEGFRRFKRSAQ
TVATKETEGFRRFKRSAQF
VATKETEGFRRF
VATKETEGFRRFK
VATKETEGFRRFKRS
VATKETEGFRRFKRSA
VATKETEGFRRFKRSAQ
ATKETEGFRRFK
ATKETEGFRRFKRSA
TKETEGFRRFK
LTEPNSLRLLIQQNKNVIAPL
EPNSLRLLIQQNKNVIAPL
QIGFEREWHKFL
QIGFEREWHKFLLE
IGFEREWHKFLLEYIAP
GFEREWHKFLL
EGLPTTRGTRYIAVSFVDP
KPSSIPTDKLLVITVATKESDGFHR
KPSSIPTDKLLVITVATKESDGFHRFM
VITVATKESDGFHRFM
VITVATKESDGFHRFMQ
VITVATKESDGFHRFMQSA
ITVATKESDGFHRFM
ITVATKESDGFHRFMQ
ITVATKESDGFHRFMQSA
TVATKESDGFHRFM
TVATKESDGFHRFMQ
TVATKESDGFHRFMQS
TVATKESDGFHRFMQSA
VATKESDGFHRF
VATKESDGFHRFM
VATKESDGFHRFMQ
VATKESDGFHRFMQSA
RNAREMGVFMYISNRHE
VEEVQKHSVHTLVF
VEEVQKHSVHTLVFRSLK
VEEVQKHSVHTLVFRSLKRTHDMFVADN
RSLKRTHDMFVADNGKPVP
MDKQNSQMNASHPETNLPVG
GLEYLSQIDQILIH
DSKAYFHLLNQIAPKGQKEG
RRIGARVYALPEDLVEVKP
GTFKKVYDFLSTFITSG
EMEVQANVEKSLT
EMEVQANVEKSLTL
RRTESVAEKMLTNWFAFLLHK
RGRGVSEHDFAYQDPKVHSI
GSSLHVGSDLLKFMEPV
GSSLHVGSDLLKFMEPVT
ENPVLRAFEPLRSFA
ENPVLRAFEPLRSFASG
ENPVLRAFEPLRSFASGG
ENPVLRAFEPLRSFASGGRS
ENPVLRAFEPLRSFASGGRSINVT
LPHGAGGDAKKLTESYIQLGLQ
VFPARERLFAVFERPQGSPA
VFPARERLFAVFERPQGSPAA
SEPPRGSFPSFEPRNL
LEQVIAGANH
RTMRQRALSTWKQMGEQR
RTMRQRALSTWKQMGEQRE
RTMRQRALSTWKQMGEQRELQ
TMRQRALSTWKQMGEQRE
GIKDKNFMLHYEFPPYATNE
ATNDHYFSDPFLKYLET
ATNDHYFSDPFLKYLETY
TNDHYFSDPFLKYLETY
HGIITNWDDMEKIWHHTFYNELRVAPEEHPVL
NWDDMEKIWHHTFYNELRVAPEEHPVL
RVAPEEHPVL
APEEHPVLL
LNPKANREKMTQIMFETFNTPA
NPKANREKMTQIMFETFNTP
NPKANREKMTQIMFETFNTPA
NPKANREKMTQIMFETFNTPAM
PKANREKMTQIMFETFNTPA
PKANREKMTQIMFETFNTPAM
ANREKMTQIMFETFN
ANREKMTQIMFETFNTP
ANREKMTQIMFETFNTPA
ANREKMTQIMFETFNTPAM
NREKMTQIMFETFNTPA
REKMTQIMFETFNTP
REKMTQIMFETFNTPA
REKMTQIMFETFNTPAM
EAPLNPKANREKMTQIMFETFN
EAPLNPKANREKMTQIMFETFNTPA
EAPLNPKANREKMTQIMFETFNTPAM
EAPLNPKANREKMTQIMFETFNTPAMY
APLNPKANREKMTQIMFETFN
APLNPKANREKMTQIMFETFNTP
APLNPKANREKMTQIMFETFNTPA
APLNPKANREKMTQIMFETFNTPAM
APLNPKANREKMTQIMFETFNTPAMY
PLNPKANREKMTQIMFETFNTPA
SEPKAIDPKL
SEPKAIDPKLSTTDR
SEPKAIDPKLSTTDRVV
SEPKAIDPKLSTTDRVVKA
LDEHLQKDFIIFEAAP
LDEHLQKDFIIFEAAPQ
LDEHLQKDFIIFEAAPQE
LDEHLQKDFIIFEAAPQET
DEHLQKDFIIFEAAPQE
EHLQKDFIIFEAAPQ
QEALKDFEKRGK
MFWKFDLHTSSHLDT
SAPEEKGWAKFTDFQ
MFWKFDLHSSSHIDT
AQNRKLIEFLLKAECL
AQNRKLIEFLLKAECLE
VGPFLHILESNLLK
TNVAKNVIMFLGDGMG
VEAQNKITVPFLEQCPIRG
EAQNKITVPFLEQCPIR
ILKWVKLIDNFEGEYD
ILKWVKLIDNFEGEYDY
YSGQKKDTEIFYQFT
YSGQKKDTEIFYQFTS
YSGQKKDTEIFYQFTSF
YSGQKKDTEIFYQFTSFL
YSGQKKDTEIFYQFTSFLSPG
SGQKKDTEIFYQFT
SGQKKDTEIFYQFTS
SGQKKDTEIFYQFTSF
SGQKKDTEIFYQFTSFL
SGQKKDTEIFYQFTSFLSPG
GQKKDTEIFYQFTS
GQKKDTEIFYQFTSF
GQKKDTEIFYQFTSFL
GQKKDTEIFYQFTSFLSPG
LDSTSVFEDLKKYLKF
FPQPPGAARWAEVMARFAAR
PQPPGAARWAEVMARFAAR
QPPGAARWAEVMARFAAR
APDQDEIQRLPGLAKQPSFRQYSGYLKGSGSKH
DQDEIQRLPGLAKQPSFRQYSGYLKGSGSKH
KQPSFRQYSGYLKGSGSKH
RRLYRSMNSQYLKLLSSQK
VPTDKPLAAFTMFSRFLN
VPTDKPLAAFTMFSRFLNKQ
VPTDKPLAAFTMFSRFLNKQPY
DIAVDGEPLGRVSFELFADKVPKTAENFRALSTGEKG
VDGEPLGRVSFELFADKVPKTAENFRALSTGE
VDGEPLGRVSFELFADKVPKTAENFRALSTGEKG
VDGEPLGRVSFELFADKVPKTAENFRALSTGEKGFG
RVSFELFADKVPKTAENFRALSTGEKG
RVSFELFADKVPKTAENFRALSTGEKGFGY
FELFADKVPKTAENFRALSTGEKG
ELFADKVPKTAENFRALSTGEKG
LFADKVPKTAENFRALSTGEKG
LFADKVPKTAENFRALSTGEKGFG
LFADKVPKTAENFRALSTGEKGFGY
FADKVPKTAENFRAL
FADKVPKTAENFRALS
FADKVPKTAENFRALSTG
FADKVPKTAENFRALSTGE
FADKVPKTAENFRALSTGEK
FADKVPKTAENFRALSTGEKG
FADKVPKTAENFRALSTGEKGFG
FADKVPKTAENFRALSTGEKGFGY
FADKVPKTAENFRALSTGEKGFGYKG
ADKVPKTAENFR
ADKVPKTAENFRAL
ADKVPKTAENFRALS
ADKVPKTAENFRALST
ADKVPKTAENFRALSTG
ADKVPKTAENFRALSTGE
ADKVPKTAENFRALSTGEK
ADKVPKTAENFRALSTGEKG
ADKVPKTAENFRALSTGEKGFG
ADKVPKTAENFRALSTGEKGFGY
DKVPKTAENFR
DKVPKTAENFRAL
DKVPKTAENFRALS
DKVPKTAENFRALST
DKVPKTAENFRALSTG
DKVPKTAENFRALSTGE
DKVPKTAENFRALSTGEK
DKVPKTAENFRALSTGEKG
DKVPKTAENFRALSTGEKGFG
DKVPKTAENFRALSTGEKGFGY
DKVPKTAENFRALSTGEKGFGYK
DKVPKTAENFRALSTGEKGFGYKG
KVPKTAENFRALSTGE
VPKTAENFRALSTGEKG
PKTAENFRALSTG
PKTAENFRALSTGEKG
KTVPKTVDNFVAL
KTVPKTVDNFVALA
KTVPKTVDNFVALAT
KTVPKTVDNFVALATG
KTVPKTVDNFVALATGE
KTVPKTVDNFVALATGEK
KTVPKTVDNFVALATGEKG
KTVPKTVDNFVALATGEKGFG
KTVPKTVDNFVALATGEKGFGY
TVPKTVDNFVALAT
TVPKTVDNFVALATG
TVPKTVDNFVALATGE
TVPKTVDNFVALATGEKG
KVVPKTVENFVAL
KVVPKTVENFVALAT
KVVPKTVENFVALATGE
KVVPKTVENFVALATGEK
KVVPKTVENFVALATGEKG
KVVPKTVENFVALATGEKGYG
KVVPKTVENFVALATGEKGYGY
VVPKTVENFVALAT
VVPKTVENFVALATG
IQGGDITTGDGTGGVSIYGETFPDENFKLKH
IQGGDITTGDGTGGVSIYGETFPDENFKLKHYG
FADVVPKTAENFRQFCTGEFR
ADVVPKTAENFRQF
ADVVPKTAENFRQFCTGEF
ADVVPKTAENFRQFCTGEFR
DVVPKTAENFRQF
DVVPKTAENFRQFCT
DVVPKTAENFRQFCTG
DVVPKTAENFRQFCTGE
DVVPKTAENFRQFCTGEF
DVVPKTAENFRQFCTGEFR
DVVPKTAENFRQFCTGEFRK
DVVPKTAENFRQFCTGEFRKDG
VPKTAENFRQFCTGEF
VPKTAENFRQFCTGEFR
PKTAENFRQF
PKTAENFRQFCTGEF
GVASIYRGPFADENFKLRHS
KVIDGLETLDELEKLPVN
KVIDGLETLDELEKLPVNEK
VIDGLETLDELEKLPVN
VIDGLETLDELEKLPVNE
IPEEKTYRRFLELFLGEFRG
PQAEGRRQDLPSSLPEPETQAPPRS
MVKGKVAEIMQNDRLGG
LKERKRIKRAGGFISFNGSW
LKERKRIKRAGGFISFNGSWR
KERKRIKRAGGFISFNGSWR
ERKRIKRAGGFISFNGSW
ERKRIKRAGGFISFNGSWRV
ERKRIKRAGGFISFNGSWRVQ
ISFMKELMQWYKDQKKL
ISFMKELMQWYKDQKKLH
RLEESLSIINEKVPFNDTKY
RTLTSADPFYQNTPH
KDPKLQQGYNAMGFSQGGQ
KDPKLQQGYNAMGFSQGGQF
KDPKLQQGYNAMGFSQGGQFL
RSGQAKETIPLQETSL
RSGQAKETIPLQETSLY
RSGQAKETIPLQETSLYT
RSGQAKETIPLQETSLYTQ
SGQAKETIPLQETSLY
SGQAKETIPLQETSLYT
SGQAKETIPLQETSLYTQ
SGQAKETIPLQETSLYTQDRLG
DKVFCSLPYSVGRVLSIWSQHGP
ERRRQRKNRESFQIFLDEL
ERRRQRKNRESFQIFLDELH
DISKWNNRVVSNLLYYQTNY
GVQKWEETWRLFL
GVQKWEETWRLFLE
SDRSGPTAKGKDGKKYSSLNLFDTYKG
SDRSGPTAKGKDGKKYSSLNLFDTYKGKS
SDRSGPTAKGKDGKKYSSLNLFDTYKGKSLE
HEGGLRGSSRLLSFSPEEFPT
SEKSGQSTKAKDGKKYATLSLFN
SEKSGQSTKAKDGKKYATLSLFNTYKG
SEKSGQSTKAKDGKKYATLSLFNTYKGKS
QREESETRSESSDFEVVPKRRRQ
GEPPRRHEQFIPIAADKRPP
SSGNAKIGHPAPNFKAT
SSGNAKIGHPAPNFKATAVMPD
SSGNAKIGHPAPNFKATAVMPDGQFKD
TIKPDVQKSKEYFSKQK
ASGNARIGKPAPDFKATAVVD
ADVTRRLSEDYGVLKTDEGIAYRG
DVTRRLSEDYGVLKTDEG
DVTRRLSEDYGVLKTDEGIAYR
DVTRRLSEDYGVLKTDEGIAYRG
NIALLSDLTKQISRDYG
SPTIKPSPAASKEYFQKVNQ
HQISKDYGVYLEDSGHT
HQISKDYGVYLEDSGHTL
QISKDYGVYLEDSGHT
ISKDYGVYLEDSGHT
ISKDYGVYLEDSGHTL
PAGKLKYFDKLN
RAAKLAPEFA
EEPTEKLPFPIIDDRN
EPTEKLPFPIIDDRN
MPQTEKAVEDFLRSIGRS
LAPYVKVFEHFLENLDK
LAPYVKVFEHFLENLDKS
LAPYVKVFEHFLENLDKSR
LAPYVKVFEHFLENLDKSRKG
APYVKVFEHFLENLDK
APYVKVFEHFLENLDKS
DEFKIGELFSKF
DEFKIGELFSKFY
DEFKIGELFSKFYG
REILPEKQAEFFEPWV
REILPEKQAEFFEPWVY
REILPEKQAEFFEPWVYS
EILPEKQAEFFEPWVYS
ILPEKQAEFFEPWVY
SVPRDLPSWMKFL
SVPRDLPSWMKFLH
SPKIEVHFLSLATN
EKNNITQKLLQDFNRFLNTT
KNNITQKLLQDFNRFL
KNNITQKLLQDFNRFLNTT
NNITQKLLQDFNRFL
NNITQKLLQDFNRFLNT
NNITQKLLQDFNRFLNTT
NITQKLLQDFNRFLN
NITQKLLQDFNRFLNTT
AGWNAYIDNL
GGGLNKKAYSMAKYLRDSGF
GGLNKKAYSMAKYLRDSGF
QLSLPRFPS
DRPARHPQEQPLW
NFLSKQQASQVLVRKRR
KQWTEILHFTEH
EANQKYFSSMAEFLKVKG
MGVYDIAFHQDGSLAGTGGL
LDDLALLEDLEKQRAL
QPLRDSRKY
GPPQQGGHPRPP
SIADRLNVDFALIH
APISAKLVANMLSVAGAD
APISAKLVANMLSVAGADH
VGEVLEKSLLNVSRTDWHMAFTGMSRRQ
GHPHLTFIPTTPRRQLRVATV
NFLKVVSS
DGKDYVKGSKKLRVGLLKMRNKSG
LGDGPKLVRELF
LGDGPKLVRELFRVAE
RELFRVAE
DGFDSRGDVKV
PLPDEKTKKRIF
LEFLEVQEEYIKDEQKN
LEFLEVQEEYIKDEQKNLK
KDFEKAYKTVIKKD
PDYLGADQRKTKEDEKDDKPIRAL
IINVKQFAKFVVDLSDQ
IELPVKHPELFEALG
IELPVKHPELFEALGIA
IELPVKHPELFEALGIAQP
IELPVKHPELFEALGIAQPK
SPTDILISWLPIPAKYRRGQ
KPIAAVMNTWTKQMGFPL
TVEVLKVMEAFVNEPNYT
SRRYDSRTTIFSPEGRL
SRRYDSRTTIFSPEGRLYQVE
LAVEKRITSPLMEPSS
ATVQPGQNFHMFTKEEL
FKPSEIEVGVVTVENPKFRILTEAE
KPSEIEVGVVTVENPKFRILTEA
KPSEIEVGVVTVENPKFRILTEAE
SYDRAITVFSPDGHL
SAMLQPLLDNQVGFKNMQN
RYHFVPGTTAVLTQ
GLATDVQTV
QIATVTEKGVEIEGPLST
GGVDVTGPHL
KEGRLQEVIETLLSLEKQTRT
KEGRLQEVIETLLSLEKQTRTA
KEGRLQEVIETLLSLEKQTRTAS
RLQEVIETLLSLEKQTRTA
RLQEVIETLLSLEKQTRTAS
LQEVIETLLSLEKQTRT
LQEVIETLLSLEKQTRTA
QEVIETLLSLEKQTR
QEVIETLLSLEKQTRT
QEVIETLLSLEKQTRTA
EVIETLLSLEKQTR
EVIETLLSLEKQTRT
EVIETLLSLEKQTRTA
EVIETLLSLEKQTRTAS
EVIETLLSLEKQTRTASD
EVIETLLSLEKQTRTASDM
ETLLSLEKQTRT
GDGLIKLYENFISEFEHR
AAMLDTVVFK
GVTGYFTVTLYSETPKPSISSSNL
KPPTNKLPIFFFGTHET
KPPTNKLPIFFFGTHETA
MEEGGRDKAPVQPQQSPAAAPGGTD
ERLGEKDTSLYRPALEE
LAALEVVSEPFRSFANT
AALEVVSEPFRSFANT
AALEVVSEPFRSFANTL
NPRLNILDTLSKFSHDA
NPRLNILDTLSKFSHDADPE
NPRLNILDTLSKFSHDADPEVS
LAHGERAELATEEFLPVTPIL
LAHGERAELATEEFLPVTPILE
LAHGERAELATEEFLPVTPILEG
AHGERAELATEEFLPVT
AHGERAELATEEFLPVTP
AHGERAELATEEFLPVTPI
AHGERAELATEEFLPVTPIL
AHGERAELATEEFLPVTPILE
AHGERAELATEEFLPVTPILEG
HGERAELATEEFLPVT
HGERAELATEEFLPVTP
HGERAELATEEFLPVTPI
HGERAELATEEFLPVTPIL
HGERAELATEEFLPVTPILE
HGERAELATEEFLPVTPILEG
GERAELATEEFLPVTPI
GERAELATEEFLPVTPIL
GERAELATEEFLPVTPILE
GERAELATEEFLPVTPILEG
ERAELATEEFLPVTP
ERAELATEEFLPVTPI
ERAELATEEFLPVTPIL
ERAELATEEFLPVTPILE
ERAELATEEFLPVTPILEG
RAELATEEFLPVTPIL
RAELATEEFLPVTPILE
FVILRKNPNYDL
EAIRNAMGSLASQATKDGKKDKKEEDKK
VAIRDFKQAAELFLDTVST
AIRDFKQAAELFLDTVST
IRDFKQAAELFLDTVST
KIDKVNEIVETNRPDS
IDKVNEIVETNRPDS
VQEKVFELMTSLHTK
DHFSDPKFVEQLITFLSLEDRKGKDK
GGVVKGFKFFQKDRKMA
VVFNYKTVESLEETLK
VFNYKTVESLEETLK
VFNYKTVESLEETLKK
SVSEIQLMHNLGKHLNSMERVEW
LDFRRELEMFGKLN
SDAAVDTSSEITTKDLK
SDAAVDTSSEITTKDLKEKKEVVEEAEN
SDAAVDTSSEITTKDLKEKKEVVEEAENGRD
SDAAVDTSSEITTKDLKEKKEVVEEAENGRDAPAN
SDAAVDTSSEITTKDLKEKKEVVEEAENGRDAPANGN
SEKSVEAAAELSAKDLK
SEKSVEAAAELSAKDLKEKKEKVE
KAGKIPEEFNVFN
YPAGAKQPIPAQHHFS
ATRPSDDPLSLLDPLWTLNKT
RPSDDPLSLLDPLWTLNKT
SVLLSWEIPENYNSAMPFK
LKPEKSYSFVLTNRGNS
LKPEKSYSFVLTNRGNSA
ANDGLKFSQEYESIDPGQQ
TEVPARNLYAHIQKLGQ
FTDWPEQGVPKTGEGFIDFIGQVH
TDWPEQGVPKTGEGFIDFIG
TDWPEQGVPKTGEGFIDFIGQVH
DWPEQGVPKTGEGFIDFIG
DWPEQGVPKTGEGFIDFIGQ
DWPEQGVPKTGEGFIDFIGQV
DWPEQGVPKTGEGFIDFIGQVH
WPEQGVPKTGEGFIDFIG
WPEQGVPKTGEGFIDFIGQ
WPEQGVPKTGEGFIDFIGQV
WPEQGVPKTGEGFIDFIGQVH
WPEQGVPKTGEGFIDFIGQVHK
PEQGVPKTGEGFIDFIG
PEQGVPKTGEGFIDFIGQV
PEQGVPKTGEGFIDFIGQVH
QGVPKTGEGFIDFIG
QGVPKTGEGFIDFIGQ
QGVPKTGEGFIDFIGQV
QGVPKTGEGFIDFIGQVH
GVPKTGEGFIDFIGQV
GVPKTGEGFIDFIGQVH
VPKTGEGFID
VPKTGEGFIDFIGQ
VPKTGEGFIDFIGQVH
GYNIYFQAMSSVEKETKTQ
YNIYFQAMSSVEKETKTQ
NIYFQAMSSVEKETKTQ
IYFQAMSSVEKETKTQ
TDWPEQGVPKSGEGFIDFIGQVH
DWPEQGVPKSGEGFIDFIG
DWPEQGVPKSGEGFIDFIGQ
DWPEQGVPKSGEGFIDFIGQV
DWPEQGVPKSGEGFIDFIGQVH
WPEQGVPKSGEGFIDFIG
WPEQGVPKSGEGFIDFIGQ
WPEQGVPKSGEGFIDFIGQV
WPEQGVPKSGEGFIDFIGQVH
WPEQGVPKSGEGFIDFIGQVHK
PEQGVPKSGEGFIDFIG
PEQGVPKSGEGFIDFIGQV
PEQGVPKSGEGFIDFIGQVH
EQGVPKSGEGFIDFIGQVH
QGVPKSGEGFIDFIG
QGVPKSGEGFIDFIGQ
QGVPKSGEGFIDFIGQV
QGVPKSGEGFIDFIGQVH
GVPKSGEGFIDFIGQV
GVPKSGEGFIDFIGQVH
VPKSGEGFIDFIGQVH
YINAALMDSHKQPAAFVVTQ
LFKEENPYARFENN
QQYALAAAQQPHIAGVFSAGLAPAAFVPNP
ATAEVLNIGKKLYEGKTKEVYELLDSPGK
ATAEVLNIGKKLYEGKTKEVYELLDSPGKVL
ATAEVLNIGKKLYEGKTKEVYELLDSPGKVLLQ
SHATQAIFEILEKSWLPQN
LFEGDDHKVEQLDKMVTEK
LQPKLPITVLNGAPGFI
LQPKLPITVLNGAPGFIN
EDEDLIKWKALFEEVP
HAYTSKIWNEAVSYR
FVTFPQGSRSVDIWLRVLAKPQNTAEVQ
VTFPQGSRSVDIWLRVLAKPQ
VTFPQGSRSVDIWLRVLAKPQN
VTFPQGSRSVDIWLRVLAKPQNTAEVQ
TFPQGSRSVDIWLRVLAKP
TFPQGSRSVDIWLRVLAKPQ
TFPQGSRSVDIWLRVLAKPQN
TFPQGSRSVDIWLRVLAKPQNTAEVQ
FPQGSRSVDIWLRV
FPQGSRSVDIWLRVL
FPQGSRSVDIWLRVLA
FPQGSRSVDIWLRVLAK
FPQGSRSVDIWLRVLAKP
FPQGSRSVDIWLRVLAKPQ
FPQGSRSVDIWLRVLAKPQN
FPQGSRSVDIWLRVLAKPQNT
FPQGSRSVDIWLRVLAKPQNTA
FPQGSRSVDIWLRVLAKPQNTAE
FPQGSRSVDIWLRVLAKPQNTAEVQ
PQGSRSVDIWLRVLAKPQ
PQGSRSVDIWLRVLAKPQN
QGSRSVDIWLRVLAKPQ
GSRSVDIWLRVLAKPQ
GHVSYSAVSRENSSSQDPQTEGTR
AYSHRWKRNLDFLKAVDTNR
SHRWKRNLDFLKAVDTNR
HRWKRNLDFLKAVDTNR
RYPRDPYTVEQARAGEIFERTLQ
RYPRDPYTVEQARAGEIFERTLQLIQ
YPRDPYTVEQARAGEIFERT
YPRDPYTVEQARAGEIFERTLQ
YPRDPYTVEQARAGEIFERTLQL
YPRDPYTVEQARAGEIFERTLQLIQEHVQHG
PRDPYTVEQARAGEIFERT
PRDPYTVEQARAGEIFERTLQ
PRDPYTVEQARAGEIFERTLQLIQ
DPYTVEQARAGEIFERT
DPYTVEQARAGEIFERTL
DPYTVEQARAGEIFERTLQ
DPYTVEQARAGEIFERTLQL
DPYTVEQARAGEIFERTLQLIQ
TVEQARAGEIFERTL
TVEQARAGEIFERTLQ
TVEQARAGEIFERTLQL
TVEQARAGEIFERTLQLI
VEQARAGEIFE
VEQARAGEIFERT
VEQARAGEIFERTL
VEQARAGEIFERTLQ
VEQARAGEIFERTLQL
VEQARAGEIFERTLQLI
VEQARAGEIFERTLQLIQ
QARAGEIFERT
QARAGEIFERTLQ
QARAGEIFERTLQL
QARAGEIFERTLQLIQ
FREHNRIATELLKLNPHWDG
REHNRIATELLKLNPHWDG
LGPTLMCLLSTQFKRLRDG
GPTLMCLLSTQFKRLRDG
GVAAKWRAPSYLLSP
KPQKAALEYLEDIDLK
KPQKAALEYLEDIDLKT
LDQLGVPLYAVVKEHIR
LDQLGVPLYAVVKEHIRTE
DQLGVPLYAVVKEHIR
DQLGVPLYAVVKEHIRTE
ALPRRALAQYLLFL
IPELMRILVDVEKVDWD
IPELMRILVDVEKVDWDK
IPELMRILVDVEKVDWDKA
IVEKIGEEFLTDLSQ
IVEKIGEEFLTDLSQL
AKPLTDQEKRRQIS
AKPLTDQEKRRQISIR
AKPLTDQEKRRQISIRG
KSRPEFMLPVHFYGKVEHTN
SRPEFMLPVHFYGKVEHTN
SRPEFMLPVHFYGKVEHTNT
SRPEFMLPVHFYGKVEHTNTG
SRPEFMLPVHFYGKVEHTNTGTKWIDTQ
RPEFMLPVHFYGKVEHTN
RPEFMLPVHFYGKVEHTNT
AIPELMRIFVDIEKLPWSK
IPELMRIFVDIEKLPWS
IPELMRIFVDIEKLPWSK
IPELMRIFVDIEKLPWSKA
ELIAEKIGEDYVKDL
ELIAEKIGEDYVKDLS
ELIAEKIGEDYVKDLSQ
ELIAEKIGEDYVKDLSQL
ELIAEKIGEDYVKDLSQLT
LIAEKIGEDYVKDLS
LIAEKIGEDYVKDLSQ
LIAEKIGEDYVKDLSQL
IAEKIGEDYVKD
IAEKIGEDYVKDL
IAEKIGEDYVKDLS
IAEKIGEDYVKDLSQ
IAEKIGEDYVKDLSQL
AEKIGEDYVKDLSQ
EKIGEDYVKDLSQ
RQPRKMLMKWKEMADRYDR
SEITELKFPSINHD
YLIYTWGTEEFERSKRKNPAAYENDK
LIYTWGTEEFERSKRKNPAAYENDK
IYTWGTEEFERSKRKNPAAYENDK
TWGTEEFERSKRKNPAAYEND
TWGTEEFERSKRKNPAAYENDK
GTEEFERSKRKNPAAYENDK
FFERAFDQGADAIYDHINEGKLWKHIKHKYEN
FDQGADAIYDHINEGKLWKHIKHKYEN
VVGQLDPQRLWSTYLRPLLVVRTPGSPGN
DTGAALLAESRAEKNRLWGPLEVRRVG
SSKQLVDIPEGQLEARAGRGRGQWLQVLGGGFS
FYPTFRYFKAFTKEFTTG
YPTFRYFKAFTKEFTTG
INLKEKKYQEDFNPLVR
AKKTYDLLFKL
AKKTYDLLFKLL
AKKTYDLLFKLLL
YVHDRFLVGPYQNTIGA
KTASNVEEAFINTAKEIYEK
SNVEEAFINTAKEIYE
SNVEEAFINTAKEIYEK
NVEEAFINTAKEIYEK
VEEAFINTAKEIYR
FEANVLAELEKSGARR
EANVLAELEKSGAR
EANVLAELEKSGARR
VDFTMKTLEIQGKRVK
VDFTMKTLEIQGKRVKLQ
LSGNKADLANKRAVDFQEAQSYADDNSLL
GNKADLANKRAVDFQEAQSYA
GNKADLANKRAVDFQEAQSYAD
GNKADLANKRAVDFQEAQSYADDN
GNKADLANKRAVDFQEAQSYADDNS
GNKADLANKRAVDFQEAQSYADDNSLL
KADLANKRAVDFQEAQSYA
KADLANKRAVDFQEAQSYADDN
ADLANKRAVDFQEAQSYA
ADLANKRAVDFQEAQSYAD
ADLANKRAVDFQEAQSYADDN
LANKRAVDFQEAQSYA
LANKRAVDFQEAQSYADDN
GNKADLANKRMVEYEEAQAYADDN
KADLANKRMVEYEEAQAYADDN
ADLANKRMVEYEEAQAYA
ADLANKRMVEYEEAQAYAD
ADLANKRMVEYEEAQAYADDN
LANKRMVEYEEAQAYA
LANKRMVEYEEAQAYAD
LANKRMVEYEEAQAYADDN
LAGNKADLASKRAVEFQEAQAYADDNSL
LAGNKADLASKRAVEFQEAQAYADDNSLL
AGNKADLASKRAVEFQEAQAYADDNSLL
GNKADLASKRAVEFQEAQAYAD
GNKADLASKRAVEFQEAQAYADD
GNKADLASKRAVEFQEAQAYADDN
GNKADLASKRAVEFQEAQAYADDNS
GNKADLASKRAVEFQEAQAYADDNSL
GNKADLASKRAVEFQEAQAYADDNSLL
NKADLASKRAVEFQEAQAYADDN
NKADLASKRAVEFQEAQAYADDNSL
NKADLASKRAVEFQEAQAYADDNSLL
KADLASKRAVEFQEAQA
KADLASKRAVEFQEAQAYA
KADLASKRAVEFQEAQAYAD
KADLASKRAVEFQEAQAYADDN
KADLASKRAVEFQEAQAYADDNS
KADLASKRAVEFQEAQAYADDNSL
KADLASKRAVEFQEAQAYADDNSLL
ADLASKRAVEFQEAQA
ADLASKRAVEFQEAQAYA
ADLASKRAVEFQEAQAYAD
ADLASKRAVEFQEAQAYADD
ADLASKRAVEFQEAQAYADDN
ADLASKRAVEFQEAQAYADDNS
ADLASKRAVEFQEAQAYADDNSL
ADLASKRAVEFQEAQAYADDNSLL
DLASKRAVEFQEAQA
DLASKRAVEFQEAQAY
DLASKRAVEFQEAQAYA
DLASKRAVEFQEAQAYAD
DLASKRAVEFQEAQAYADDN
LASKRAVEFQEAQAY
LASKRAVEFQEAQAYA
LASKRAVEFQEAQAYAD
LASKRAVEFQEAQAYADDN
LASKRAVEFQEAQAYADDNSLL
TAPNTFKTLDSWRDE
APNTFKTLDSWRDEFL
APNTFKTLDSWRDEFLIQ
FETSAKEAINVEQAFQT
ETSAKEAINVEQAFQ
ETSAKEAINVEQAFQT
ETSAKEAINVEQAFQTI
ETSAKEAINVEQAFQTIA
ETSAKEAINVEQAFQTIAR
TSAKEAINVEQAFQ
TSAKEAINVEQAFQTI
TSAKEAINVEQAFQTIA
TSAKEAINVEQAFQTIAR
TSAKEAINVEQAFQTIARN
TSAKEAINVEQAFQTIARNAL
TPDQQKRSSFFR
NLSNWKKEFIYYADVKEPE
NLSNWKKEFIYYADVKEPES
SNWKKEFIYYADVKEPE
SNWKKEFIYYADVKEPES
NWKKEFIYYADVKEPE
NWKKEFIYYADVKEPES
GNWQKEFIYYADVKDPEH
NWQKEFIYYADVKDPE
NWQKEFIYYADVKDPEH
VAELEKINAEFLRAQQQ
VAELEKINAEFLRAQQQLE
AELEKINAEFLRAQQQ
GGAPGGRHPGGGDYEEL
GNWKIIRSENFEELLKV
ASRDKTIIMWKLTRDE
ASRDKTIIMWKLTRDETN
AGYTDNLVRVWQVTIGTR
YTDNLVRVWQVTIGTR
TDNLVRVWQVTIGTR
DNLVRVWQVTIGTR
YFPNKKQLEDWLHSKSKE
FPNKKQLEDWLHSKSK
FPNKKQLEDWLHSKSKE
RQDIDTQKIQERWLQDN
RQDIDTQKIQERWLQDNL
RQDIDTQKIQERWLQDNLT
DIDTQKIQERWLQDNLT
IDTQKIQERWLQDNLT
EIKNKKGTELWLGVDALG
IKNKKGTELWLGVDALG
LTPKIGFPWSEIRN
LTPKIGFPWSEIRNIS
KPDKKMIEPYQTFLEVA
KPDKKMIEPYQTFLEVAD
VDPQIKLISTMEICLNLRDPPTNIIIIPEK
RYAEFKNITRILAFREGRVE
KQNKPTGFALGSIEGRVAIHYINPPNPAKDN
YVEFKNVTRILAFREGKVE
QTDTSDPEKVVSAFLKVSSVFK
TDTSDPEKVVSAFLK
TDTSDPEKVVSAFLKVS
TDTSDPEKVVSAFLKVSSVFK
DTSDPEKVVSAFLK
DTSDPEKVVSAFLKVS
DTSDPEKVVSAFLKVSS
DTSDPEKVVSAFLKVSSVFK
TSDPEKVVSAFLKVS
SDPEKVVSAFLKVS
SDPEKVVSAFLKVSSVF
SDPEKVVSAFLKVSSVFK
SPKEAEADLSFDSYH
SLKLQASNVTNKND
AAAKDTHEDHDTSTENTDESNHD
GSGKNDHAEKVAEKLEALSVKEETKEDAEEKQ
SGKNDHAEKVAEKLEALSVK
SGKNDHAEKVAEKLEALSVKEETKEDAE
SGKNDHAEKVAEKLEALSVKEETKEDAEEKQ
KNDHAEKVAEKLEALSVK
KNDHAEKVAEKLEALSVKEETKEDAEEKQ
NDHAEKVAEKLEALSVKE
NDHAEKVAEKLEALSVKEETKEDAEEKQ
DHAEKVAEKLEAL
DHAEKVAEKLEALS
DHAEKVAEKLEALSVK
DHAEKVAEKLEALSVKE
DHAEKVAEKLEALSVKEE
DHAEKVAEKLEALSVKEET
DHAEKVAEKLEALSVKEETK
DHAEKVAEKLEALSVKEETKE
DHAEKVAEKLEALSVKEETKED
DHAEKVAEKLEALSVKEETKEDA
DHAEKVAEKLEALSVKEETKEDAEE
DHAEKVAEKLEALSVKEETKEDAEEK
DHAEKVAEKLEALSVKEETKEDAEEKQ
HAEKVAEKLEALS
HAEKVAEKLEALSVKEETKEDAEEKQ
SALTIQLIQNHFVDE
RDQYMRTGEGFL
RDQYMRTGEGFLCVF
RDQYMRTGEGFLCVFAIN
DQYMRTGEGFLCVFAIN
HSQGTGAYYMETYLKKKRVY
YMETYLKKKRVY
GTRDDEYDYLFKVVLIGDSGVGKSN
DITKEETFSTLKNWVKELR
ITKEETFSTLKNWVKELR
KEETFSTLKNWVKELR
KEETFSTLKNWVKELRQ
KEETFSTLKNWVKELRQHGPPN
EETFSTLKNWVKELRQ
EETFSTLKNWVKELRQHGPPN
ESHAEIIQEKEKQLQE
VGTAPPNMGASFGSPTFSSTVP
SRPRPLNTWKIFVGNVS
SRPRPLNTWKIFVGNVSA
LEKLKEDTEFQEFLSVH
KVPPELNNISKLNEHFSRFGTL
VPPELNNISKLNEHFSRFGTL
VPPELNNISKLNEHFSRFGTLVN
NNISKLNEHFSRFGTL
NISKLNEHFSRFGT
NISKLNEHFSRFGTL
KSEDKAEIMKTLEVLTKNITK
SEDKAEIMKTLEVLTKNITKL
EDKAEIMKTLEVLTKNITK
DKAEIMKTLEVLTKNITK
DKAEIMKTLEVLTKNITKL
DKAEIMKTLEVLTKNITKLK
KAEIMKTLEVLTKNITK
SEQVSRKKAKGNKTETRFNQLVEQYKQ
SRKKAKGNKTETRFNQLVEQYKQ
RKKAKGNKTETRFNQLVEQ
RKKAKGNKTETRFNQLVEQY
RKKAKGNKTETRFNQLVEQYKQ
GPISEVVVVKDRETQRSRGFGFITF
QQVAVETSNDHSPYTFQPNK
RIVEVLLMKDRETNKSRGFAFVTFESPADAKD
KDRETNKSRGFAFVTFESPADAKD
ISEPGNQEKKSEKPLENGTGFQ
FTYPASLHAQMRWLPPSEATSQ
PRKKAAAAAWEEPSSGN
KPTVRKERVVRPD
RPPEDNQSFQYDHEAFLGKE
EREQFNEFRDLNKDGKLD
SQATNYGEDLTKNHDEL
QATNYGEDLTKNHDEL
NYGEDLTKNHDEL
GEDLTKNHDEL
GKAEELHYPLGERRSDYDREALLG
GKAEELHYPLGERRSDYDREALLGVQ
SEATDYGRQLHDDY
SEATDYGRQLHDDYFYHDEL
EATDYGRQLHDDY
EATDYGRQLHDDYF
EATDYGRQLHDDYFYHDEL
DYGRQLHDDYFYHDEL
GRQLHDDYFYHDEL
QQISRHQEQFIQM
QQISRHQEQFIQMLN
QQISRHQEQFIQMLNEPPG
QQISRHQEQFIQMLNEPPGE
QISRHQEQFIQM
QISRHQEQFIQMLN
QISRHQEQFIQMLNEPPG
QISRHQEQFIQMLNEPPGE
QISRHQEQFIQMLNEPPGELA
QISRHQEQFIQMLNEPPGELADISDVEGEVG
ISRHQEQFIQMLNEPPG
IRKEIEPFLPPLKPD
SGNFQKKAANMLQQSGSKNTGAKKRKIDDA
TKNVKEYVKWMMY
DEPVGQRPYQPLPEAKKKSKPAPSE
IVQAKERSYETVLSFG
IVQAKERSYETVLSFGKRG
VQAKERSYETVLSFGKR
VQAKERSYETVLSFGKRG
AKERSYETVLSFG
AKERSYETVLSFGKR
AKERSYETVLSFGKRG
GAETVNGEVPATPVKRERSGTE
AKNRELIAKKTTPLLSFLKN
AKNRELIAKKTTPLLSFLKNK
AKNRELIAKKTTPLLSFLKNKQ
AKNRELIAKKTTPLLSFLKNKQR
KNRELIAKKTTPLLSFLKN
KNRELIAKKTTPLLSFLKNK
NRELIAKKTTPLLSFLKN
RELIAKKTTPLLSFLKNK
ELIAKKTTPLLSFLKN
ELIAKKTTPLLSFLKNKQ
LIAKKTTPLLSFLKN
LIAKKTTPLLSFLKNK
LIAKKTTPLLSFLKNKQRMREEKREE
WPIPGERIPDVAALSMGFS
LAGLDEIGKRYGEDSEQFRDASK
LDEIGKRYGEDSEQFRDASK
EDRHKQYEEFAMSYQK
EDRHKQYEEFAMSYQKL
AQEPPPGAPPEHPQDPIEAP
EDSDDGPSLPTKQNEEFRPFIR
DSDDGPSLPTKQNEEFRPFI
DSDDGPSLPTKQNEEFRPFIR
SDDGPSLPTKQNEEFRPFI
SDDGPSLPTKQNEEFRPFIR
DDGPSLPTKQNEEFRPFI
DDGPSLPTKQNEEFRPFIR
DDGPSLPTKQNEEFRPFIRRLP
DDGPSLPTKQNEEFRPFIRRLPE
DGPSLPTKQNEEFRPFI
DGPSLPTKQNEEFRPFIR
DGPSLPTKQNEEFRPFIRRLP
DGPSLPTKQNEEFRPFIRRLPE
GPSLPTKQNEEFRPFI
GPSLPTKQNEEFRPFIR
GPSLPTKQNEEFRPFIRR
GPSLPTKQNEEFRPFIRRLP
PSLPTKQNEEFRPFIR
SLPTKQNEEFRPFIR
PTKQNEEFRPFIR
KQNEEFRPFIR
AELKGKRGSDYETFKNSFVE
EKSTIDSNENRRHNQWKNSFHPLTTRSNSIMD
EQVDKFFPLIEVNK
EQVDKFFPLIEVNKVYY
EQVDKFFPLIEVNKVYYFS
EQVDKFFPLIEVNKVYYFSKGTLK
VSSIKQAVDFLSNEGH
AKATILCTSYVQFKEDSHPFD
ATFELPSLLSSGPAAAATLQLTVLHRA
QVNFTLPKKEGLSFLGGLR
FTLPKKEGLSFLGGLR
FTLPKKEGLSFLGGLRS
FTLPKKEGLSFLGGLRSKN
FTLPKKEGLSFLGGLRSKND
TLPKKEGLSFLGGLR
LPKKEGLSFLGGLR
LPKKEGLSFLGGLRS
DIKRQPKVVERLL
DIKRQPKVVERLLS
DIKRQPKVVERLLSLP
DIKRQPKVVERLLSLPL
DIKRQPKVVERLLSLPLE
DIKRQPKVVERLLSLPLEY
DIKRQPKVVERLLSLPLEYWS
RQPKVVERLL
RQPKVVERLLSLPLE
RQPKVVERLLSLPLEY
IVVRQVGRYLTFAVR
QQPAQCRIQKCTTDFVSLTSH
LNIYQEFVRNHQYSLQV
DSHRPYFTYWLTFVH
SHRPYFTYWLTFVH
SHRPYFTYWLTFVHVI
LTFVHVIITLLVICTYGIAPVGFAQHVTTQ
PQSKSRKIAILGYRSVGKS
PQSKSRKIAILGYRSVGKSS
SKSRKIAILGYRSVG
SKSRKIAILGYRSVGKS
SKSRKIAILGYRSVGKSS
KESPRSLLAQKS
VTGYFSPNDHNVVSMPPAADVKHT
ISPIKTETFFKEFWEQKP
KEEKTIIKKLFFFRSGKQT
DLDKQVKSIERFL
LDKQVKSIERFL
LVDKENTPPALSGTR
LVDKENTPPALSGTRV
EEGKEVWDYVTVRKDAYMFWWLYYATN
EEGKEVWDYVTVRKDAYMFWWLYYATNS
EGKEVWDYVTVRKDAYMFWWLYYATN
EGKEVWDYVTVRKDAYMFWWLYYATNS
DKGLAEVSKVAEQVLNAVNKG
AEVSKVAEQVLNAVNK
AEVSKVAEQVLNAVNKG
AEVSKVAEQVLNAVNKGL
AEVSKVAEQVLNAVNKGLY
AEVSKVAEQVLNAVNKGLYREATE
AEVSKVAEQVLNAVNKGLYREATEL
EVSKVAEQVLNAVNKG
VSKVAEQVLNAVNKG
KVAEQVLNAVNKG
QRDALSQLMNGPIRKKLK
QRDALSQLMNGPIRKKLKIIPEDQSWGGQA
QRDALSQLMNGPIRKKLKIIPEDQSWGGQAT
QRDALSQLMNGPIRKKLKIIPEDQSWGGQATN
RDALSQLMNGPIRKKLK
RDALSQLMNGPIRKKLKIIPEDQSWGGQAT
RDALSQLMNGPIRKKLKIIPEDQSWGGQATN
TLYEAVREV
KNKKLVKKLAKKYDAFLASESL
KNKKLVKKLAKKYDAFLASESLIK
LVKKLAKKYDAFLASES
LVKKLAKKYDAFLASESL
VKKLAKKYDAFLASES
VKKLAKKYDAFLASESL
KKLAKKYDAFLASESL
KLAKKYDAFLASES
KLAKKYDAFLASESL
KLAKKYDAFLASESLI
APSRNGMVL
APSRNGMVLKPHFHKDWQRRVATWFNQPARKI
PSRNGMVLKPHFHKDWQRRVATWFNQPARKI
SRNGMVLKPHFHKDWQRRVATWFNQPARKI
RNGMVLKPHFHKDWQRRVATWFNQPA
RNGMVLKPHFHKDWQRRVATWFNQPARKI
NGMVLKPHFHKDWQRRVATWFNQPARKI
GMVLKPHFHKDWQRRVATWFNQPARKI
MVLKPHFHKDWQRRVATWFNQPARKI
VLKPHFHKDWQRRVATWFNQPARKI
LKPHFHKDWQRRVATWFNQPARKI
KPHFHKDWQRRVATWFNQPAR
KPHFHKDWQRRVATWFNQPARK
FHKDWQRRVATWFNQPARKI
HKDWQRRVATWFNQPARKI
KDWQRRVATWFNQPARK
KDWQRRVATWFNQPARKI
DWQRRVATWFNQPARKI
APRPASGPIRP
LRVAGIHKKVARTIG
LRVAGIHKKVARTIGISVDPRRRN
LRVAGIHKKVARTIGISVDPRRRNK
LRVAGIHKKVARTIGISVDPRRRNKSTES
LRVAGIHKKVARTIGISVDPRRRNKSTESLQ
LRVAGIHKKVARTIGISVDPRRRNKSTESLQAN
LRVAGIHKKVARTIGISVDPRRRNKSTESLQANVQ
VQRLKEYRSKLILFPRKPSAPKKGDSSAEE
LKLATQLTGPVMPVRNVYKKEKARV
TQLTGPVMPVRNVYKKEKARVITEEEKNF
TQLTGPVMPVRNVYKKEKARVITEEEKNFKA
LTGPVMPVRNVYKKEKA
LTGPVMPVRNVYKKEKAR
LTGPVMPVRNVYKKEKARV
LTGPVMPVRNVYKKEKARVIT
LTGPVMPVRNVYKKEKARVITEEEKN
LTGPVMPVRNVYKKEKARVITEEEKNFKA
TGPVMPVRNVYKKEKAR
TGPVMPVRNVYKKEKARV
TGPVMPVRNVYKKEKARVIT
TGPVMPVRNVYKKEKARVITEEEKNFKA
GPVMPVRNVYKKEKA
GPVMPVRNVYKKEKAR
GPVMPVRNVYKKEKARVITEEEKNFKA
GPVMPVRNVYKKEKARVITEEEKNFKAFAS
NVYKKEKARVITEEEKNFKA
NVYKKEKARVITEEEKNFKAF
NVYKKEKARVITEEEKNFKAFA
NVYKKEKARVITEEEKNFKAFAS
VYKKEKARVITEEEKNFKA
VYKKEKARVITEEEKNFKAF
VYKKEKARVITEEEKNFKAFA
VYKKEKARVITEEEKNFKAFAS
KKEKARVITEEEKNFKA
KKEKARVITEEEKNFKAF
KKEKARVITEEEKNFKAFA
KEKARVITEEEKNFKA
KEKARVITEEEKNFKAF
KEKARVITEEEKNFKAFA
EEEKNFKAFASLRMARANA
RANARLFGIRA
IPPPYDKKKRMVVPAALK
KYQAVTATLEEKRKEKAKIH
YQAVTATLEEKRKEKAKIH
YQAVTATLEEKRKEKAKIHY
QAVTATLEEKRKEKAKIH
VTATLEEKRKEKAKIHY
LRKQAEKNVEKKIDKYTEVLKTHGL
RKQAEKNVEKKIDKYTEVLKTHGLLV
QAEKNVEKKIDKYTEVLKTHGL
QAEKNVEKKIDKYTEVLKTHGLL
QAEKNVEKKIDKYTEVLKTHGLLV
GAYKYIQELWRKK
GAYKYIQELWRKKQSD
KQGYVIYRIRVR
VGEDSTYKFFEVILIDPFHKA
EDSTYKFFEVILIDPFHK
EDSTYKFFEVILIDPFHKA
DSTYKFFEVILIDPFHKA
RKEPKSQDIYLRL
RKEPKSQDIYLRLL
RKEPKSQDIYLRLLV
KEPKSQDIYLRL
KEPKSQDIYLRLL
SPLRVKNFGIWLRYDSRS
SPLRVKNFGIWLRYDSRSGTHN
ILMEHIHKL
KGLSEKLPEKWESVK
MTNTKGKRRGTRYMFSRPF
TKGKRRGTRYMFSRPF
DQKKKEAKEKGTWVQLKRQPAPPREAH
RTNGKEPELLEPIP
RTNGKEPELLEPIPYE
RTNGKEPELLEPIPYEF
KGGKKKKQVLKFTLDCTHPVE
NFEQFLQERIKVN
IRQRKSYRRKDGVFLYFEDN
RQRKSYRRKDGVFLYFEDN
RQRKSYRRKDGVFLYFEDNAG
RQRKSYRRKDGVFLYFEDNAGVIVN
QRKSYRRKDGVFLYFEDN
QRKSYRRKDGVFLYFEDNAG
QRKSYRRKDGVFLYFEDNAGVIV
QRKSYRRKDGVFLYFEDNAGVIVN
QRKSYRRKDGVFLYFEDNAGVIVNNKG
RKSYRRKDGVFLYFEDNAG
RKSYRRKDGVFLYFEDNAGVIVN
KSYRRKDGVFLYFEDN
KSYRRKDGVFLYFEDNAG
SYRRKDGVFLYFEDN
SYRRKDGVFLYFEDNAG
AVKFQRAITGASLADIMAKRN
IGKVVQVYRKKYVIYIERVQREKAN
KVVQVYRKKYVIYIERVQREKANG
RKKYVIYIERVQREK
SAHLQWMVVRNCSSFLIK
SAHLQWMVVRNCSSFLIKRN
SAHLQWMVVRNCSSFLIKRNKQT
SAHLQWMVVRNCSSFLIKRNKQTYS
SAHLQWMVVRNCSSFLIKRNKQTYSTEPN
LKGVDPKFLRNMRFAKKHNKKG
GVDPKFLRNMRFAKKHNKKG
GVDPKFLRNMRFAKKHNKKGL
GVGFKKRAPRALKEIRKFA
KLYTLVTYVPVTTFKNLQTVNVDEN
LVTYVPVTTFKNLQTVNVDEN
AFLIEEQKIVVKVLKAQAQS
AFLIEEQKIVVKVLKAQAQSQKA
LIEEQKIVVKVLKAQAQS
LIEEQKIVVKVLKAQAQSQKA
DLRGKKKEELLKQLDDL
DLRGKKKEELLKQLDDLKVELSQ
DLRGKKKEELLKQLDDLKVELSQLRVA
RKSIARVLTVINQTQKENLR
KSIARVLTVINQTQKENLRKF
KSIARVLTVINQTQKENLRKFY
SIARVLTVINQTQKENLRKF
IARVLTVINQTQKENLR
IARVLTVINQTQKENLRK
ARVLTVINQTQKENLR
RVLTVINQTQKENLR
RVLTVINQTQKENLRK
RGLRNQREHTALLKIEGVYARDETE
GLRNQREHTALLKIEGVY
GLRNQREHTALLKIEGVYARDE
THIRAKRKREELSNVLAAMRKAAAKKD
GTGRMRHLKIVYRRFRHG
VYRRFRHGFREGTTPKPKRAAVAASSSS
AKRTKKVGIVGKYGTRYGASLRKM
IVGKYGTRYGASLR
PRKIEEIKDFLLTARRKDAKSVKIKKNKDNVKF
EIKDFLLTARRKDAKS
EIKDFLLTARRKDAKSV
EIKDFLLTARRKDAKSVK
KVRCSRYLYTLVITDKEKAEKLK
VRCSRYLYTLVITDKEKAEKL
VRCSRYLYTLVITDKEKAEKLKQ
CSRYLYTLVITDKEKAEKL
SRYLYTLVITDK
SRYLYTLVITDKEKA
SRYLYTLVITDKEKAE
SRYLYTLVITDKEKAEK
SRYLYTLVITDKEKAEKLKQ
SRYLYTLVITDKEKAEKLKQSLPPGLAVKEL
RYLYTLVITDKEKAE
RYLYTLVITDKEKAEK
RYLYTLVITDKEKAEKLK
RYLYTLVITDKEKAEKLKQSLPPGLAVKEL
RIKRFLAKKQKQNRPIPQWIRMKTGN
FLAKKQKQNRPIPQWIRMKTGN
AKKQKQNRPIPQWIRMKTGN
KQKQNRPIPQWIRMKTGN
ESAFRKLDELYGTWR
SAFRKLDELYGTWR
NLRIMLKLNPYAKTMRRN
NLRIMLKLNPYAKTMRRNT
LRIMLKLNPYAKTMRRN
LRIMLKLNPYAKTMRRNT
IIEPSLRQLAQKYN
GFVKVVKNKAYFKRYQVK
GFVKVVKNKAYFKRYQVKF
GFVKVVKNKAYFKRYQVKFRRRR
FNAEVHRKHIMGQNVADY
FNAEVHRKHIMGQNVADYMRY
WNRPKMSLAQKKDRVAQKKASFLRAQERAAES
NRPKMSLAQKKDRVAQKKASFLRAQERAAES
RPKMSLAQKKDRVAQKKASFLRAQERAAES
MSLAQKKDRVAQKKASFLRAQERAAES
SLAQKKDRVAQKKASFLRAQERAAES
LAQKKDRVAQKKASFLRAQERAAES
QKKDRVAQKKASFLRAQE
KKDRVAQKKASFLRAQERAAES
KDRVAQKKASFLRAQERAAES
RVAQKKASFLRAQERAAES
VAQKKASFLRAQERAAES
QKKASFLRAQERAAES
KASFLRAQERAAES
ASFLRAQERAAES
SFLRAQERAAES
FLRAQERAAES
GIGRYSRSAMYSRKAMYKRKYSA
AKSKVEKKKKEKVLATVTKPVGGDKNGGTRVV
AKSKVEKKKKEKVLATVTKPVGGDKNGGTRVVKL
SKVEKKKKEKVLATVTKPVGGDKNGGTRVV
VEKKKKEKVLATVTKPVGGDKNGGTRVV
MEGVEEKKKEVPAVPETLKKKRRN
MEGVEEKKKEVPAVPETLKKKRRNFAE
EGVEEKKKEVPAVPETLKKKRRN
GVEEKKKEVPAVPETLKK
VEEKKKEVPAVPETLK
EKKKEVPAVPETLK
KASINMLRIVEPYIAWG
KASINMLRIVEPYIAWGYP
KASINMLRIVEPYIAWGYPN
KASINMLRIVEPYIAWGYPNL
VGKRFKEANNFLWPFK
VGKRFKEANNFLWPFKLS
PKGKKAKGKKVAPAPAVVKKQEA
PKGKKAKGKKVAPAPAVVKKQEAKKVVNPLFE
GKKAKGKKVAPAPAVVKKQEA
KGLRFKRLESFLHDSWR
GQRKGAGSVFRAHVKHRKGAARL
RDPYRFKKRTELFI
RDPYRFKKRTELFIAAEG
RDPYRFKKRTELFIAAEGIH
RDPYRFKKRTELFIAAEGIHT
RDPYRFKKRTELFIAAEGIHTG
RDPYRFKKRTELFIAAEGIHTGQ
DPYRFKKRTELFIAAEG
DPYRFKKRTELFIAAEGIH
DPYRFKKRTELFIAAEGIHT
DPYRFKKRTELFIAAEGIHTG
DPYRFKKRTELFIAAEGIHTGQ
DPYRFKKRTELFIAAEGIHTGQFV
FKKRTELFIAAEGIH
RVKLPSGSKKVISSANRAVVG
LPSGSKKVISSANRAVVG
LIQQATTVKNKDIRKFLDGIYVSEKGTVQQADE
PREDRATWKSNYFLKIIQLLDDYPK
GPEKTSFFQALGITTKISRGT
MGGGENNLKSHSRTNSGISSASGGST
SSRTVQPHFLEFL
DLSSEELAAFQKERAIFLAAQKEADLAAQEEAA
PVVKQRVLFVEKKKIRSL
VYDNIGILGNFEKHPKEL
DNIGILGNFEKHPKEL
AKKPVMKGAKSGKGAVTSEALKD
RIVEVLLMKDRETNKSRGFAFVTFESPADAK
HAFHRKCLVKWLEVR
LVINKLPEKVAKH
IGERSSEYLRALFVYEKGAR
IGERSSEYLRALFVYEKGARVL
IGERSSEYLRALFVYEKGARVLL
IGERSSEYLRALFVYEKGARVLLVPDNT
ERSSEYLRALFVYEKGAR
ERSSEYLRALFVYEKGARVL
ERSSEYLRALFVYEKGARVLL
ERSSEYLRALFVYEKGARVLLVPDNT
RSSEYLRALFVYEKGARVL
SSEYLRALFVYEKG
SSEYLRALFVYEKGARV
SSEYLRALFVYEKGARVL
SEYLRALFVYEKGAR
SEYLRALFVYEKGARV
SEYLRALFVYEKGARVL
EYLRALFVYEKGARVL
RPPPAVPGTPQYVDEQFLSR
VPGTPQYVDEQFLSR
LWYRGKVMEVVGGAVRVQYLDHGFTEKIP
KDHIMEIFSTYGKIKMID
SVLLKLGIKPSINYYQ
VLLKLGIKPSINYYQ
VETEKLLKYLEAVEKVKRTR
ETEKLLKYLEAVEKVKRTR
TEKLLKYLEAVEKVKRT
TEKLLKYLEAVEKVKRTR
RPDEEILKALDAAFYKTFK
GTVEKAEIIADKQSGKKRGFGFVYF
EIIADKQSGKKRGFGFVYF
DKQSGKKRGFGFVYFQNHDA
KQSGKKRGFGFVYFQNHD
KQSGKKRGFGFVYFQNHDA
QSGKKRGFGFVYF
RGFGFVYFQNHDAADKA
GFGFVYFQNHDAADKA
GFGFVYFQNHDAADKAA
SKSESPKEPEQLRKLFIGGLSFETTDES
SKSESPKEPEQLRKLFIGGLSFETTDESL
SKSESPKEPEQLRKLFIGGLSFETTDESLRSH
TDRGSGKKRGFAFVTFDDHDS
TDRGSGKKRGFAFVTFDDHDSVD
TDRGSGKKRGFAFVTFDDHDSVDK
TDRGSGKKRGFAFVTFDDHDSVDKIVIQKYH
DRGSGKKRGFAFVTFDDHD
DRGSGKKRGFAFVTFDDHDS
DRGSGKKRGFAFVTFDDHDSVD
DRGSGKKRGFAFVTFDDHDSVDK
RGSGKKRGFAFVTFDDHDS
RGSGKKRGFAFVTFDDHDSVD
GSGKKRGFAFVTFDDHD
FGPMKGGNFGGRSSGP
GGGGQYFAKPRNQGGYGGSSSSSSYGSGRRF
QYFAKPRNQGGYGGSSSSSSYGSGRRF
FAKPRNQGGYGGSSSSSSYGSGRRF
AKPRNQGGYGGSSSSSSYGSGRRF
NQGGYGGSSSSSSYGSGRRF
QGGYGGSSSSSSYGSGRRF
GGYGGSSSSSSYGSGRRF
YGGSSSSSSYGSGRRF
GKIDTIEIITDRQSGKKRGFGFVTF
DRQSGKKRGFGFVTFDDHDPVD
DRQSGKKRGFGFVTFDDHDPVDK
YGPMKSGNFGGSRNMGGPYGGGNYGPGGSGGSGGYGGRSRY
GSRNMGGPYGGGNYGPGGSGGSGGYGGRSRY
GNYGPGGSGGSGGYGGRSRY
EDRQSGKKRGFAFVTFDDHDT
EDRQSGKKRGFAFVTFDDHDTVD
EDRQSGKKRGFAFVTFDDHDTVDK
DRQSGKKRGFAFVTFDDHDT
RQSGKKRGFAFVTFDDHDT
SSGSPYGGGYGSGGGSGGYGSRRF
TEEKIREYFGEFGEIE
EEKIREYFGEFGEIE
PMDPKLNKRRGFVFITF
VGRRNIAEMQVLGGYERGEDNNEELEETES
NEFQGMDSESKTVRTTEEAPSAPP
DALVYDLDFPALRKN
YRIMYKKRTKRLVVFDAR
ELQDFMRDLENWEKDIKQKD
QDFMRDLENWEKDIKQK
DFMRDLENWEKDIKQK
DFMRDLENWEKDIKQKD
EAKKDYERVLELEPNN
RPLLIVEKQKL
MEVKDANSALLSNYEVFQLLTDLKEQRKESGKN
APIPSVPYAPFAAILPFQHGGSSAP
GGSTSRATSFLLALEPELE
HPYPTQITQSEKQFVVFEGNHYFY
QITQSEKQFVVFEGNHY
ITQSEKQFVVFEGNH
ITQSEKQFVVFEGNHY
ITQSEKQFVVFEGNHYF
ITQSEKQFVVFEGNHYFY
TQSEKQFVVFEGNHY
QSEKQFVVFEGNH
QSEKQFVVFEGNHY
QSEKQFVVFEGNHYF
QSEKQFVVFEGNHYFY
DRVSEMQKLDAQVKELVLK
EMQKLDAQVKELVLK
TEPSIKEDQVIQLMNAIFSKKNFES
LFLPLHELWKQYIRD
TVLYLKEVTKFLAL
VLYLKEVTKFLAL
REQYMRTGEGFLLV
REQYMRTGEGFLLVFSVT
REQYMRTGEGFLLVFSVTDR
REQYMRTGEGFLLVFSVTDRG
EQYMRTGEGFLLVFSVT
QYMRTGEGFLLVFSVT
EDEQTQRQKLTAEFEEAQTSA
DEQTQRQKLTAEFEEAQTS
DEQTQRQKLTAEFEEAQTSA
TQRQKLTAEFEEAQTS
TQRQKLTAEFEEAQTSA
AAAAPDSRVSEEENLKKTPKKKMKM
ADIQTERAYQKQPTIFQ
ADIQTERAYQKQPTIFQNKKRVLLG
APGKGLSQSALPYRRSVPTWLKLTSDDVKEQ
QSALPYRRSVPTWLKLT
QSALPYRRSVPTWLKLTSD
QSALPYRRSVPTWLKLTSDD
QSALPYRRSVPTWLKLTSDDV
QSALPYRRSVPTWLKLTSDDVK
QSALPYRRSVPTWLKLTSDDVKEQ
QSALPYRRSVPTWLKLTSDDVKEQIY
QSALPYRRSVPTWLKLTSDDVKEQIYK
SALPYRRSVPTWLKLTSDDVKEQ
SALPYRRSVPTWLKLTSDDVKEQIY
ALPYRRSVPTWLKLTSDD
ALPYRRSVPTWLKLTSDDVK
ALPYRRSVPTWLKLTSDDVKEQ
ALPYRRSVPTWLKLTSDDVKEQIY
LPYRRSVPTWLKLTSD
LPYRRSVPTWLKLTSDD
LPYRRSVPTWLKLTSDDVK
GLRRKQHSLLKRLRKA
VRMNVLADALKSINNAEKRG
SPRFDVQLKDLEKWQNNLLPSRQ
LKDLEKWQNNLLPSRQ
LKDLEKWQNNLLPSRQFG
KDLEKWQNNLLPSRQFG
DLEKWQNNLLPSRQ
DLEKWQNNLLPSRQF
DLEKWQNNLLPSRQFG
LEKWQNNLLPSRQ
LEKWQNNLLPSRQFG
PSKGPLQSVQVFGRKKTATAVAHCKRGN
PSKGPLQSVQVFGRKKTATAVAHCKRGNG
SVQVFGRKKTATAVAHCKRGNGLIKVNGRPLE
MIEPRTLQYKLLEPVLLLGKER
MIEPRTLQYKLLEPVLLLGKERFAGVDIR
MIEPRTLQYKLLEPVLLLGKERFAGVDIRV
IEPRTLQYKLLEPVLLL
IEPRTLQYKLLEPVLLLG
IEPRTLQYKLLEPVLLLGKER
IEPRTLQYKLLEPVLLLGKERFAGVDIRV
EPRTLQYKLLEPVLLL
EPRTLQYKLLEPVLLLG
EPRTLQYKLLEPVLLLGKER
EPRTLQYKLLEPVLLLGKERF
LQYKLLEPVLLLGKER
VDPDTKEMLKLLDFGSL
VDPDTKEMLKLLDFGSLSN
VTQPTVGMNFKTPRGPV
MNFKTPRGPV
IMQNPRQYKIPDWFLN
IMQNPRQYKIPDWFLNRQKDVKDG
IMQNPRQYKIPDWFLNRQKDVKDGKYS
QNPRQYKIPDWFL
QNPRQYKIPDWFLN
QNPRQYKIPDWFLNR
QNPRQYKIPDWFLNRQ
QNPRQYKIPDWFLNRQK
QNPRQYKIPDWFLNRQKD
QNPRQYKIPDWFLNRQKDV
QNPRQYKIPDWFLNRQKDVK
QNPRQYKIPDWFLNRQKDVKD
QNPRQYKIPDWFLNRQKDVKDG
QNPRQYKIPDWFLNRQKDVKDGKYS
QNPRQYKIPDWFLNRQKDVKDGKYSQ
NPRQYKIPDWFL
NPRQYKIPDWFLN
NPRQYKIPDWFLNRQ
NPRQYKIPDWFLNRQK
NPRQYKIPDWFLNRQKD
NPRQYKIPDWFLNRQKDV
NPRQYKIPDWFLNRQKDVKDG
NPRQYKIPDWFLNRQKDVKDGKYS
NPRQYKIPDWFLNRQKDVKDGKYSQ
PGVTVKDVNQQEFVR
PGVTVKDVNQQEFVRALA
PGVTVKDVNQQEFVRALAAFLKKSG
PGVTVKDVNQQEFVRALAAFLKKSGKL
PGVTVKDVNQQEFVRALAAFLKKSGKLKVPE
PGVTVKDVNQQEFVRALAAFLKKSGKLKVPEWVDT
PGVTVKDVNQQEFVRALAAFLKKSGKLKVPEWVDTV
VKDVNQQEFVRALAAFLKKSGKLKVPEWVDT
DVNQQEFVRALAAFLKKSGKL
DVNQQEFVRALAAFLKKSGKLKVPEWVDT
DVNQQEFVRALAAFLKKSGKLKVPEWVDTVKLA
QQEFVRALAAFLKKSGKL
GGRKLTPQGQRDLDRIAGQVAAANKKH
FTDHLVKTHTRVSVQRTQAPAVATT
AFKDTGKTPVE
AFKDTGKTPVEPEVAIHRIRITLTSRN
DTGKTPVEPEVAIHRIRITLTSRNVKSLE
ITTRKTPCGEGSKTWDRFQ
TRKTPCGEGSKTWDRFQ
RKTPCGEGSKTWDRFQ
TPCGEGSKTWDRFQ
GEGSKTWDRFQ
AIRRMGESDDSILRLAKADGIVSKNF
RMGESDDSILRLAKADGIVSKNF
SILRLAKADGIVSKNF
LRLAKADGIVSKNF
KVANVSLLALYKGKKERPRS
ANVSLLALYKGKKERPRS
KSGGKAKKKKWSKGKVRDKLNNLVLFDKA
KGKVRDKLNNLVLFDKATYD
KGKVRDKLNNLVLFDKATYDK
LCKEVPNYKLITPAVVSERLKIRGSLARAALQE
KEVPNYKLITPAVVSERLKIR
KEVPNYKLITPAVVSERLKIRGSLARAALQE
EVPNYKLITPAVVSERL
VPNYKLITPAVVSERL
GSLARAALQELLSKGLIKLVSKH
LARAALQELLSKGLIKLVSKH
ARAALQELLSKGLIKLVSKH
RAALQELLSKGLIKLVSK
RAALQELLSKGLIKLVSKH
RAALQELLSKGLIKLVSKHR
AALQELLSKGLIKLVSKH
PLARDLLHPSLEEEKKKH
PLARDLLHPSLEEEKKKHKK
PLARDLLHPSLEEEKKKHKKK
RDLLHPSLEEEKKKHK
MDTSRVQPIKLARVT
MDTSRVQPIKLARVTKVLG
MDTSRVQPIKLARVTKVLGRTGSQGQ
NVKGPVREGDVLTLLESEREARRL
VKGPVREGDVLTLLESEREARRL
GPVREGDVLTLLESEREARRL
EGDVLTLLESEREARRL
GHQQLYWSHPRKFGQGS
GHQQLYWSHPRKFGQGSR
GHQQLYWSHPRKFGQGSRSC
RMQYNRRFVNVVPTFGKKKGPNAN
RMQYNRRFVNVVPTFGKKKGPNANS
YNRRFVNVVPTFGKKKGPNAN
YNRRFVNVVPTFGKKKGPNANS
RRFVNVVPTFGKKKGPN
RRFVNVVPTFGKKKGPNA
RRFVNVVPTFGKKKGPNAN
AVGKNKRLTKGGKKGAKKKVVDPFSKKDWY
KGGKKGAKKKVVDPFSKKDW
KGGKKGAKKKVVDPFSKKDWYD
APAMFNIRNIGKTLVT
QIRKKMMEIMTREVQTN
ETGAKVERADGYEPPVQESV
DVISIDKTGENFRLIY
DVISIDKTGENFRLIYD
DVISIDKTGENFRLIYDTKG
ISIDKTGENFRLI
ISIDKTGENFRLIY
ISIDKTGENFRLIYD
ISIDKTGENFRLIYDT
ISIDKTGENFRLIYDTK
ISIDKTGENFRLIYDTKGR
ISIDKTGENFRLIYDTKGRFA
AAKEIEVGGGRKAIIIFVPVPQL
AAKEIEVGGGRKAIIIFVPVPQLK
AAKEIEVGGGRKAIIIFVPVPQLKS
KEIEVGGGRKAIIIFVPVP
KEIEVGGGRKAIIIFVPVPQ
KEIEVGGGRKAIIIFVPVPQL
KEIEVGGGRKAIIIFVPVPQLK
KEIEVGGGRKAIIIFVPVPQLKS
EIEVGGGRKAIIIFVPVPQL
EIEVGGGRKAIIIFVPVPQLKS
EVGGGRKAIIIFVPVPQLK
VGGGRKAIIIFVPVP
VGGGRKAIIIFVPVPQ
VGGGRKAIIIFVPVPQL
VGGGRKAIIIFVPVPQLK
GGRKAIIIFVPVPQL
GGRKAIIIFVPVPQLK
GGRKAIIIFVPVPQLKS
RIIDVVYNA
DGRIFIGTFKAFDKHMNL
RKSDGIYIINLKRTWEKLLLAARAI
RKSDGIYIINLKRTWEKLLLAARAIVA
IYIINLKRTWEKLLLAARA
IINLKRTWEKLLLAARA
IINLKRTWEKLLLAARAI
INLKRTWEKLLLAAR
INLKRTWEKLLLAARA
INLKRTWEKLLLAARAI
RTWEKLLLAARAIVA
SRYSPEFKD
SIAAHLDNQVPVESPRAISRTNEND
DEEDRARLEQMTEKEREQELFNRIE
NIHSSDWPKFFEKYLRDVN
SSDWPKFFEKYLRDVN
SSDWPKFFEKYLRDVNCPF
KTQIRDLEMFINFIQDE
VYASGGTEGFPLSRWAPGRHGTA
TEIKKTEVLMENFR
RKRKGTEVQVDDIKRVYSLFLDESR
RKRKGTEVQVDDIKRVYSLFLDESRS
RKRKGTEVQVDDIKRVYSLFLDESRST
KRKGTEVQVDDIKRVYSLFLDESRS
EVQVDDIKRVYSLFLDESRST
VQVDDIKRVYSLFLDESRS
QVDDIKRVYSLFLDESR
QVDDIKRVYSLFLDESRS
QVDDIKRVYSLFLDESRST
VDDIKRVYSLFLDESR
VDDIKRVYSLFLDESRS
VDDIKRVYSLFLDESRST
VDDIKRVYSLFLDESRSTQ
DDIKRVYSLFLDESR
DDIKRVYSLFLDESRS
DDIKRVYSLFLDESRST
DIKRVYSLFLDESRS
DIKRVYSLFLDESRST
IRGVEEEEEDGEMRE
SKAHPPELKKFMD
SKAHPPELKKFMDKKLSLKLNGGRHVQGILRGFD
HKGELPRGWNWVDVVKHLSKTGSKDDE
QWLTEPNPSAEELFRMVGEIFIYWSKSHN
ALALREPDLEKVVRYL
LSLLGDIATDYHKQ
LSLLGDIATDYHKQS
LSLLGDIATDYHKQSHG
LSLLGDIATDYHKQSHGA
LGDIATDYH
LGDIATDYHKQ
LGDIATDYHKQS
LGDIATDYHKQSHG
LGDIATDYHKQSHGA
GDIATDYHKQ
TDYHKQSHG
MLTELEKAL
HAVYRDDLKKL
DINTDGAVNF
DINTDGAVNFQ
LILVIKMGVAAHKKSHEESHKE
ILVIKMGVAAHKKSHEESHKE
IINTFHQ
IINTFHQY
SVKLGHPDTLNQGEF
LGHPDTLNQGEFKEL
MARLTWASHEK
MARLTWASHEKMHEGDEGPG
MARLTWASHEKMHEGDEGPGH
MARLTWASHEKMHEGDEGPGHHHK
MARLTWASHEKMHEGDEGPGHHHKPGLGE
MARLTWASHEKMHEGDEGPGHHHKPGLGEGT
GKDGYNYTLSKTEFLSFMNTEL
YNYTLSKTEFLSFMNTE
YTLSKTEFLSFMNTE
SFLKAVPSQKRT
RQEGRKDSLSVNEFKEL
RQEGRKDSLSVNEFKELVT
QDSELKFNEYWRLIG
QDSELKFNEYWRLIGEL
SELKFNEYWRLIG
ALINFSVFHASLAKSPGWRPAF
KESKGPIVPLNVADQKL
ERAELDDSDGHGNHRESSPFLSPLE
DSDGHGNHRESSPFLSPLE
DGHGNHRESSPFLSPLE
GHGNHRESSPFLSPLE
GHGNHRESSPFLSPLEAS
DGGMLMLLPFLLKQHKVW
YTLLTLLPTYMKEILR
RRPQLRLWSLWWVFNSAG
ARWSKLLIAGVTATQAGLVFLLAHTRHPS
SNTQAERSIIG
KGQEGVKWSELIKIVM
RSKKAVDWRLF
RSKKAVDWRLFR
RSKKAVDWRLFRN
GVSVHFRHVVPSIMEVPA
GFQYFSTLEEAEKHL
GFQYFSTLEEAEKHLRQ
GFQYFSTLEEAEKHLRQEPG
FQYFSTLEEAEKHLR
FQYFSTLEEAEKHLRQ
FQYFSTLEEAEKHLRQEP
FQYFSTLEEAEKHLRQEPGT
QYFSTLEEAEKHLR
YFSTLEEAEKH
YFSTLEEAEKHLR
YFSTLEEAEKHLRQ
YFSTLEEAEKHLRQEP
YFSTLEEAEKHLRQEPG
STLEEAEKHLR
ERQEKSDTNFKEFVIK
RQEKSDTNFKEFVIK
RQEKSDTNFKEFVIKK
LWELLFHSIHDAVLGSQLR
SHQPQDRYKAVWLIFF
NIKPRRYLTVVFEHDAW
IKPRRYLTVVFEHDAW
ASWKEFSDFMKWS
NEPKASDEVPLAPRT
NEPKASDEVPLAPRTE
VSRRSYEHWEYL
LVPNGKHSEGLLPVIT
LVPNGKHSEGLLPVITPM
LVPNGKHSEGLLPVITPMA
VPNGKHSEGLLPVITP
VPNGKHSEGLLPVITPM
ANMNSDSRHLGTSEVDHERD
EDGREKPKLPKEREELEQAQIKGPVD
EKPKLPKEREELEQAQIKGP
EKPKLPKEREELEQAQIKGPVD
KPKLPKEREELEQAQIKGPVD
LDHAVLLQVIKEQQVQ
EKLLAVIEEQHKEIHQQ
QEEGEKVVSLFVG
QEEGEKVVSLFVGVAVH
EEGEKVVSLFVGVAVH
EEGEKVVSLFVGVAVHE
EGEKVVSLFVGVAVH
EGEKVVSLFVGVAVHE
FPQTTEKISPNWESGINVD
FPQTTEKISPNWESGINVDLAISTRQYHLQ
APAISAASFLQDLIHR
QEDERKGSILIPFIIQ
QEDERKGSILIPFIIQN
QEDERKGSILIPFIIQNL
QEDERKGSILIPFIIQNLG
EDERKGSILIPFIIQ
EDERKGSILIPFIIQN
DERKGSILIPFIIQ
DERKGSILIPFIIQN
ERKGSILIPFIIQN
QEMEWKETARWIKFEEK
EMEWKETARWIKFEEK
SPYFPTTARKLISDFAIIL
RDGEEYEWKETARWLKFE
RDGEEYEWKETARWLKFEE
RDGEEYEWKETARWLKFEED
RDGEEYEWKETARWLKFEEDV
RDGEEYEWKETARWLKFEEDVE
RDGEEYEWKETARWLKFEEDVED
RDGEEYEWKETARWLKFEEDVEDGGD
RDGEEYEWKETARWLKFEEDVEDGGDR
RDGEEYEWKETARWLKFEEDVEDGGDRW
RDGEEYEWKETARWLKFEEDVEDGGDRWS
DGEEYEWKETARWLKFEED
DGEEYEWKETARWLKFEEDV
DGEEYEWKETARWLKFEEDVE
DGEEYEWKETARWLKFEEDVED
DGEEYEWKETARWLKFEEDVEDGGDRWSKP
EEYEWKETARWLKFE
EEYEWKETARWLKFEED
EEYEWKETARWLKFEEDV
EEYEWKETARWLKFEEDVE
EEYEWKETARWLKFEEDVED
EEYEWKETARWLKFEEDVEDGGDR
EYEWKETARWLKFE
EYEWKETARWLKFEED
EYEWKETARWLKFEEDV
EYEWKETARWLKFEEDVE
EYEWKETARWLKFEEDVED
EYEWKETARWLKFEEDVEDGGDR
YEWKETARWLKFEED
YEWKETARWLKFEEDV
YEWKETARWLKFEEDVE
TSPVMEFWEHRVLAISDGIEHIGN
IEGIVTPIVDTFKVRKE
IEGIVTPIVDTFKVRKEI
AWIEDKASEEFLSYPTWG
WIEDKASEEFLSYPTWG
IEDKASEEFL
IEDKASEEFLSYPT
IEDKASEEFLSYPTW
IEDKASEEFLSYPTWG
IEDKASEEFLSYPTWGL
KIIAPWIGGVGYSSFMVCFILGLYF
IVITKKIKVGEFFSHVVW
RYNPRPRLDRSEKETVAYFCAHFEEQLN
KQKVLELFESFRADA
LIDGIKRATDVMIAGKVA
IDGIKRATDVMIAGKVA
ENAVEKVNIKPQVDR
VHFLPKKLDEAVAEAHLG
FLPKKLDEAVAEAH
FLPKKLDEAVAEAHLG
FLPKKLDEAVAEAHLGK
LPKKLDEAVAEAHLG
LPKKLDEAVAEAHLGK
VTKAPKKQIQFADDMQEFT
DDMQEFTKFPTKTGRRS
DVWKEEKVQELLLRLQGRA
VPAKVASKNVIPALELVEPIK
KVASKNVIPALELVEPIK
LPDPYQKQ
LPDPYQKQCDQFV
LPDPYQKQCDQFVAE
LPDPYQKQCDQFVAEYE
LPDPYQKQCDQFVAEYEP
LPDPYQKQCDQFVAEYEPV
LFLLTAGPALGWNDPDR
NGVDKRISRFILPIG
GVDKRISRFILPIGAT
QGAHHAAGQAGNEAGRFG
GQGVHHAASQVGKEED
QAGREAGQFGHDIHHTAGQAGKEG
QAGREAGQFGHDIHHTAGQAGKEGD
QPGVHEAGKEAGQFGQG
QAGKEAEKLGQGVNH
QAGKEAEKLGQGVNHAADQAGKE
DYPKFKYAVLFL
RWLPGKKKTEAYLPDDKN
RWLPGKKKTEAYLPDDKNK
WLPGKKKTEAYLPDDKN
DDVSLQVFMDHLKKLAVSS
EHIKEEKEESEFLPSSGGT
EHIKEEKEESEFLPSSGGTFN
HIKEEKEESEFLPSSGGTFN
IKEEKEESEFLPSSGG
IKEEKEESEFLPSSGGT
IKEEKEESEFLPSSGGTF
IKEEKEESEFLPSSGGTFN
KEEKEESEFLPSSGGTF
KEEKEESEFLPSSGGTFN
EEKEESEFLPSSGGTFN
RVPKKKKMPENFMPPVPIT
RVPKKKKMPENFMPPVPITSPI
PGPTPSGTNVGSSGRSPSKAVAA
PGPTPSGTNVGSSGRSPSKAVAARAA
PGPTPSGTNVGSSGRSPSKAVAARAAGS
PGPTPSGTNVGSSGRSPSKAVAARAAGSTVR
PGPTPSGTNVGSSGRSPSKAVAARAAGSTVRQ
PGPTPSGTNVGSSGRSPSKAVAARAAGSTVRQRKN
SVFMLHIWGKYTRS
VFMLHIWGKYTRS
FFVKLIHIPINNIIVGG
FVKLIHIPINNIIVGG
GESWRESARYLEAALR
DVRQAARSAASYMLFDPKDS
VDTASELEKGVSEAAVLKPSEELPA
AQSRDGGNPFAEPSELDNPFQD
VFPFKPPQRIEARTHLQLGSVLYHH
QVAKVFDQYLNFITLE
SHHTAEKRKRLGELFNPYYDPL
SHHTAEKRKRLGELFNPYYDPLQ
HTAEKRKRLGELFNPYYDPLQ
TAEKRKRLGELFNPYYDPL
TAEKRKRLGELFNPYYDPLQ
AEKRKRLGELFNPYYDPL
AEKRKRLGELFNPYYDPLQ
EKRKRLGELFNPYYDPL
VVYENMKQTLGVTQK
GVNLFAGKFYHCVNMTTGN
GPREAFRQL
KLMYKESGVFEGIPTYR
VIEWSQVHFLREIIEA
INIYVKKLDDFVETGDIR
INIYVKKLDDFVETGDIRT
NIYVKKLDDFVETGDIR
IYVKKLDDFVETGDIR
IYVKKLDDFVETGDIRT
RDEAWVLETIGKYWAAE
KLRSTMLELEKQGLEA
HSDSLFKRTEVLAAVIAGGVIG
ENEVIPKRISPVEESEDVS
ENEVIPKRISPVEESEDVSN
ENEVIPKRISPVEESEDVSNK
ENEVIPKRISPVEESEDVSNKVS
EVIPKRISPVEESEDVSN
EVIPKRISPVEESEDVSNK
EVIPKRISPVEESEDVSNKVS
IPKRISPVEESEDVS
IPKRISPVEESEDVSN
PKRISPVEESEDVSNKV
KAMEGIFIKPSVEPSAGHDEL
EGIFIKPSVEPSAGHDEL
IFIKPSVEPSAGHDEL
DLSNFYAQYKSIEPYLKKK
GGRGVEQNHQRAFDYFNLAANAGN
GGRGVEQNHQRAFDYFNLAANAGNSH
RGVEQNHQRAFDYFNLAANAG
RGVEQNHQRAFDYFNLAANAGNSH
GVEQNHQRAFDYFNLAANAG
GVEQNHQRAFDYFNLAANAGN
VEQNHQRAFDYFNLAANAGN
EQNHQRAFDYFNLAANAG
QNHQRAFDYFNLAAN
QNHQRAFDYFNLAANAG
QNHQRAFDYFNLAANAGN
NHQRAFDYFNLAAN
EPSKEEKAVAKYLRFN
EPSKEEKAVAKYLRFNCPT
EPSKEEKAVAKYLRFNCPTK
DEESRKNWEEFGNPDGPQ
APRGRKRKAEAAVVAVAEKREKLAN
SSQPQARVYLTFDELRETKTS
SQPQARVYLTFDELRETK
QPQARVYLTFDELRETK
DELRETKTSEYFSLSHHPLD
ELRETKTSEYFSLSHHPLD
SHSEMQMINQYCKDTRQQ
HSEMQMINQYCKDTRQQ
DESQKMRGDYGKLKALINSRKSRN
DESQKMRGDYGKLKALINSRKSRNR
DESQKMRGDYGKLKALINSRKSRNRRNQLPES
GDYGKLKALINSRKSRN
DYGKLKALINSRKSRNR
DYGKLKALINSRKSRNRR
GAKDHIFLLSLVDLNKNFK
AKDHIFLLSLVDLNKNFK
DHIFLLSLVDLNKNFKKI
DHIFLLSLVDLNKNFKKIY
HIFLLSLVDLNKNFKK
LSALASYYWSHGPAAVPE
PLSATSLYVCGTNAFQPACDHLNLTSFK
RSPGLKVPVFYALFTPQLN
FPEPQPVENMKLYHSWLLVGSRT
FPEPQPVENMKLYHSWLLVGSRTE
EPQPVENMKLYHSWLLVGSR
EPQPVENMKLYHSWLLVGSRTE
RVLEKQWTSFLK
STPPRRVQTPLLRATVASSTQ
STPPRRVQTPLLRATVASSTQKFQDLGVKN
STQKFQDLGVKNSEPSARHVDSLSQRSPKASL
KFQDLGVKNSEPSARHVDS
AFANLRKVLISDSLD
SIKSQTIYEIIDNSQG
IEDVQKLAAFMKKFLEMH
IMQRKEMETYL
IMQRKEMETYLK
RMEEGNPRLWYAALLSFTS
RMEEGNPRLWYAALLSFTSA
RMEEGNPRLWYAALLSFTSAF
AVDNEKEGVQYSYSLFH
KPAAAAAPGTAEKLSPKAATLAERSA
KPAAAAAPGTAEKLSPKAATLAERSAG
AAPGTAEKLSPKAATLAERS
AAPGTAEKLSPKAATLAERSAG
APGTAEKLSPKAATLAER
APGTAEKLSPKAATLAERS
APGTAEKLSPKAATLAERSA
APGTAEKLSPKAATLAERSAG
PGTAEKLSPKAATLAERS
TAEKLSPKAATLAERS
EKLSPKAATLAERSA
EKLSPKAATLAERSAG
EKLSPKAATLAERSAGLA
KLSPKAATLAERSAG
KLSPKAATLAERSAGLA
LSPKAATLAERSA
LSPKAATLAERSAG
LSPKAATLAERSAGL
PSSKSTEIKWKSGKDLTKRSSQTQN
SPAPGPGKEWEEYVQIR
SPAPGPGKEWEEYVQIRT
SPAPGPGKEWEEYVQIRTL
APGPGKEWEEYVQIR
APGPGKEWEEYVQIRTL
RDIKAEELFLWVPRK
LLIGPRGNTLKNIEKECNAK
LLIGPRGNTLKNIEKECNAKIM
LIGPRGNTLKNIEKECNAK
IGPRGNTLKNIEKECNA
IGPRGNTLKNIEKECNAK
IGPRGNTLKNIEKECNAKIM
GPRGNTLKNIEKECNA
MDFQHRPGGKTGSGGVASS
MDFQHRPGGKTGSGGVASSS
SIFDQLFDIPKERKNAE
NARTYMDVMREQHLTKEEREIR
ARTYMDVMREQHLTKEERE
ARTYMDVMREQHLTKEEREI
ARTYMDVMREQHLTKEEREIR
ARTYMDVMREQHLTKEEREIRQ
RTYMDVMREQHLTKEER
RTYMDVMREQHLTKEEREI
RTYMDVMREQHLTKEEREIR
GPPPPLRVGEPVALSEEER
AKQKQKKRKAQPQDSRGGSKKYKEFKF
TLVYHVVGV
YTPRKFVIHPESNN
YTPRKFVIHPESNNL
YTPRKFVIHPESNNLI
EPGEVFINKGKGFG
SQRWKSLDEMEKQQREQ
PIPANLQLCHGIEYQNMRLPNLLGHE
SFNAVVNYTNRSGDAPLT
DRNVYPSAGVLFVHVLEREYFK
SQEMEPVITCDKKFR
QEMEPVITCDKKFR
LVDKTKQVSTYQEVIR
VDKTKQVSTYQEVIR
VDKTKQVSTYQEVIRGE
VDKTKQVSTYQEVIRGEG
EIKEEEKNEKLEGDAALNR
EIKEEEKNEKLEGDAALNRL
AAFSRRFAELFLQHFEAE
SGIFPKNYIQFLQIS
GAEGTKLDDDFKEME
GAEGTKLDDDFKEMEK
GAEGTKLDDDFKEMEKK
GAEGTKLDDDFKEMEKKV
GAEGTKLDDDFKEMEKKVD
AEGTKLDDDFKEMEKK
EGTKLDDDFKEMEKK
GTKLDDDFKEMEKK
GAEGTKLDDDFKEMERK
ISGAEGTKLDDEFLDMERKID
SGAEGTKLDDEFLDMERK
GAEGTKLDDEFLDMERK
GAEGTKLDDEFLDMERKID
AEGTKLDDEFLDMERK
EGTKLDDEFLDMERK
GTKLDDEFLDMERK
GVFPGNYVAPVTRAVTNASQAK
PGTDSGIEEVD
GKLSRREAEALLQLNGDF
MNIMDFNVK
MNIMDFNVKKLAA
MNIMDFNVKKLAAD
MNIMDFNVKKLAADA
MNIMDFNVKKLAADAG
MNIMDFNVKKLAADAGTFLS
ADAGTFLSR
EKIMKQTEVLLQPNPNAR
SVVGMDSDWLMGERGNQKGKVPITYLELLN
MDSDWLMGERGNQKGKVPITYLELLN
GERGNQKGKVPITYLELLN
ERGNQKGKVPITYLELLN
GNQKGKVPITYLELLN
NQKGKVPITYLELLN
QKGKVPITYLELLN
ERGNKKGKVPVTYLELLS
NRTYLGVAASLNGGNVLATFVHMLVQWMADLG
SDPRQSQEEKHKLGRASSKFKD
SDPRQSQEEKHKLGRASSKFKDPPRIM
SDPRQSQEEKHKLGRASSKFKDPPRIMQ
DPRQSQEEKHKLGRASSKF
VWKEKKKGSYYDSFKLQT
VWKEKKKGSYYDSFKLQTK
VWKEKKKGSYYDSFKLQTKE
IPRLQKIWKNYLSMNKYK
HQNLKEFALTNPEKSSTKETERKETKAEEELD
LAKFKEGAEMESSKEDK
KAFLEILHTYQKEQRNA
QQLEKSDAEYTNSPLVPTFCTPGLKIPSTKN
ARVPKTGSAYLYSYVT
VNDRTKTPIIATLASGAV
VNDRTKTPIIATLASGAVA
VNDRTKTPIIATLASGAVAA
NDRTKTPIIATLASGAV
NDRTKTPIIATLASGAVA
TESQHRTKQLFELLNFLAEN
ESQHRTKQLFELLNFLAEN
SQHRTKQLFELLNFLAEN
QHRTKQLFELLNFLAEN
HRTKQLFELLNFLAEN
LGRRSKIGSNFQHMMM
GRRSKIGSNFQHMMM
GVKVQVHTRRPKLPQTSDDEKKDF
SFFNFRKIFK
RHEKETEQMQRYNQRL
KKRDKDYRRKEILPFEKMK
KKRDKDYRRKEILPFEKMKE
KKRDKDYRRKEILPFEKMKEQR
KKRDKDYRRKEILPFEKMKEQRL
KDYRRKEILPFEKMKEQR
SSILPFTPPVVKRLLGWKKSAGGSGGAGGGEQN
EHPDEVEDPKNKKDAKSNYKMMFVKSSGS
PKNKKDAKSNYKMMFVKSSGS
KKDAKSNYKMMFVKSSGS
KPTDEKLREL
APNMKAMEKLESVRDK
HVNKKALDQFVNFSEQK
HVNKKALDQFVNFSEQKE
HVNKKALDQFVNFSEQKEK
SIMELMNVLELRKYEA
KIIDKEGDDYEVIPNSN
EQQKENMEHLKSLKIEAENK
ADRAKRFEFLLKQTELFAHFIQPS
RAKRFEFLLKQTELFAHFIQPS
RFEFLLKQTELFAHFIQPS
EFLLKQTELFAHFIQPS
RANRFEYLLKQTELFAHFIQPA
RFEYLLKQTELFAHFIQPA
FEYLLKQTELFAHFIQPA
EYLLKQTELFAHFIQPA
YLLKQTELFAHFIQPA
PIPEDEKKE
VVFVYVATRPTITE
MTPEELQKREEEEFNTGP
TPEELQKREEEEFNTGP
TPEELQKREEEEFNTGPLS
KREEEEFNTGPLSVLTQSVKNNTQ
REEEEFNTGPLSVLTQSVKNNTQ
EEFNTGPLSVLTQSVKNNTQ
TGPLSVLTQSVKNNTQ
SIGVPIKVLHEAEGHIV
SIGVPIKVLHEAEGHIVT
LPAVKVFLDWLRTNPDL
SKILSSIKVLEGFLDIDTK
KILSSIKVLEGFLDIDTK
SSIKVLEGFLDIDTK
SIKVLEGFLDIDTK
KREMKPFKRYVKKKAKPKKCARRFT
KNSSGDIGKKEIKPFKRFLRKK
KSKTPEIYLAYRNFM
TFSSSSSSKKMGSIFDREDQ
VPPSRLMALLGQALKWQQHQG
QNLIATYSEDGLLKLWKP
GLSPTPDARFSWYLNGALLHEG
EQYQKAIDIYEQVGTN
QYQKAIDIYEQVGTN
VQKYEELFPAFSDSRE
PAFSDSRECK
DISGDTQKAKQFLPFLQ
SPAKIHVFYIDYGNRE
LVKEGLVMVEVRKEKQ
EGLVMVEVRKEKQ
EGLVMVEVRKEKQFQ
KEKQFQKVITEYLNAQES
KEKQFQKVITEYLNAQESA
EKQFQKVITEYLNAQESA
KQFQKVITEYLNAQES
DVYFPQISSVKDRKK
DVYFPQISSVKDRKKA
DAGIKTITMLDEQKEQLNR
RDRIDIANARAKKLIDS
WRGGAGAWLGGPAASLS
QQQLAKYWEAFLPEAKA
QQLAKYWEAFLPEA
QQLAKYWEAFLPEAK
QQLAKYWEAFLPEAKA
SVRRAVGGDHAVPLDPGQLETVLEK
PGQLETVLEK
DDIQRKVYELMLRDERFY
DIQRKVYELMLRDERFY
VIEERRKGAEDLLRFT
IEERRKGAEDLLRFT
TQQQLIKYWEAFLPEAKA
QQQLIKYWEAFLPEAKA
QQLIKYWEAFLPEA
QQLIKYWEAFLPEAK
QQLIKYWEAFLPEAKA
LIKYWEAFLPEAKA
VGSYSPADAPLGSLENGTGPEDHVLP
AETVADTRRLITKP
ESTVRRRYSDFEWLRSE
STVRRRYSDFEWLRSE
GVVDRFSEEFVETRRKA
DSLWRRYSEFELLRS
KKYLLKVAELFEKLRKVE
KYLLKVAELFEKLRKVE
YLLKVAELFEKLRKVE
GKNKKEKLEDFFKNMVKSADG
KFFLKVSELFDKTRKIE
FFLKVSELFDKTRKIE
ATKARVMYDFAAEPGNN
EKSKSKISNECEVDTSSSMWIYVFLGNLL
GDGPVQGIINFEQKESN
AILQDTKTIAVYEEFRSLR
LQDTKTIAVYEEFR
DTKTIAVYEEFRSLR
LHLRWADNPYVSGTVHTKDTAP
LLHSKASNLLLGFDRSHPN
KIEVANPDGDFRLTIVNSS
ADLGALELWRTSDLGKSFKTIG
LGALELWRTSDLGKSFK
LGALELWRTSDLGKSFKT
AANSSGQGFQNKNRVAILAELDKEKRKLLMQN
YNFLLQLQEELLKELRHG
NFLLQLQEELLKELRHG
KKPEEKTYALFIGDTVL
KPEEKTYALFIGDTVL
SVRGDKVDILYNNIK
VGTWFTPSAPQEKSTNTSQTGL
GARSDSAHQIDEVLHFNEF
LGAKDNTAQQIKKVLHFDQVTENTTGK
FIRQNKTNSIL
STQLSRKFISDYLWSLVDT
LKEEERMVEMFLEYQNQ
LKEEERMVEMFLEYQNQI
LKEEERMVEMFLEYQNQIS
GPRERSDLGFITFDIT
IIGGGDGGVLREVVKHPSVES
GGDGGVLREVVKHPSVE
EPVQPLTQQQVAQMQLKYYNSDVH
PTGPSNSFLANMGGTVAHKIM
DHPVELLARDFEKNYNMY
VPSYLELWVFYTVWKKAKP
VYIKHLRDICEGYIRQ
QVAPSPAGYQNTHSPASYHP
QVAPSPAGYQNTHSPASYHPTPSPMA
EATKQKGTQLHEANQQLQFE
SWKDGLAFNALIH
AQQDKLNTRWSQFRELVD
QFLRDTKQAEAFLNNQEYV
LRDTKQAEAFLNNQE
LRDTKQAEAFLNNQEYV
LRDTKQAEAFLNNQEYVL
RDTKQAEAFL
RDTKQAEAFLNNQE
RDTKQAEAFLNNQEY
RDTKQAEAFLNNQEYV
DTKQAEAFL
DTKQAEAFLNNQEYV
DTKQAEAFLNNQEYVL
KQEDFMTTMDANEEKINA
KQEDFMTTMDANEEKINAVVE
TGLHKMWEVLESTTQTK
VEKLIKRHEAFEKSAATWD
GGYIGGKKELIDYLRTHSHS
YIGGKKELIDYLRTHSHSA
DVEDEETWIREKEPIAASTNRGKDL
WIREKEPIAASTNRGKDL
KGDILTLLNSTNKDWWKVE
EAQSHFRKVEDLFLTFAKKA
AQSHFRKVEDLFLTFAKK
AQSHFRKVEDLFLTFAKKA
QSHFRKVEDLFLTFAKKA
SHFRKVEDLFLTFAKK
SHFRKVEDLFLTFAKKA
LHLDNLGEDVREALSLLQQHREFGRL
YVKDDIFRIYIKEKKE
DDIFRIYIKEKKE
HQNLSRPLLENKLKAFSIGKMSTA
VQKDRMDKNASTFEDVTQVSSAYQ
KDRMDKNASTFEDVTQ
KDRMDKNASTFEDVTQVS
KDRMDKNASTFEDVTQVSS
KDRMDKNASTFEDVTQVSSA
KDRMDKNASTFEDVTQVSSAYQ
DRMDKNASTFEDVT
DRMDKNASTFEDVTQ
DRMDKNASTFEDVTQVS
PQYQTWEEFSRAAEKLYLAD
VLLESEQFLTELTR
LRATDGKKKISTVVSSKEVNK
LRATDGKKKISTVVSSKEVNKFQMAYSNLLRAN
ATDGKKKISTVVSSKEVNKF
ATDGKKKISTVVSSKEVNKFQ
ATDGKKKISTVVSSKEVNKFQMAYSNLL
ATDGKKKISTVVSSKEVNKFQMAYSNLLRAN
TVVSSKEVNKFQMAYSN
TVVSSKEVNKFQMAYSNL
TVVSSKEVNKFQMAYSNLL
VVSSKEVNKFQMAYSN
VVSSKEVNKFQMAYSNL
SAVGLNVFLEKNKMYSREWN
VGLNVFLEKNKMYSRE
FPSRKSVMLYAAEMIPK
MGNRHKFTGKKVTEELLTDNRY
GNRHKFTGKKVTEELLTDNRY
GNRHKFTGKKVTEELLTDNRYL
NRHKFTGKKVTEELLTDNRY
NRHKFTGKKVTEELLTDNRYL
RHKFTGKKVTEELLTDNRY
RHKFTGKKVTEELLTDNRYL
FTGKKVTEELLTDNRY
GKKVTEELLTDNRY
GKKVTEELLTDNRYL
REKQHTKAIELLQEFSDQHPE
REKQHTKAIELLQEFSDQHPEN
REKQHTKAIELLQEFSDQHPENA
EKQHTKAIELLQEFSDQHP
EKQHTKAIELLQEFSDQHPE
EKQHTKAIELLQEFSDQHPEN
EKQHTKAIELLQEFSDQHPENA
ASTSNIIPPRHQKPAGAPATKKKQQQKKKKGGKGGW
REVKDVAEFL
REVKDVAEFLYQ
HAQSRIALALTAISLG
LADPRTPTAPAVNLAGAR
VPAPGVPHSDVG
KHAEKIEEVKKEVAFFNNFLTDAKRPA
KIEEVKKEVAFFNNFLTDA
KIEEVKKEVAFFNNFLTDAKR
IEEVKKEVAFFNNFLTD
IEEVKKEVAFFNNFLTDA
EEVKKEVAFFNNFLTD
EEVKKEVAFFNNFLTDA
EEVKKEVAFFNNFLTDAK
VKKEVAFFNNFLTDAK
LNSQSLAADQLLKLMSTVDPKLNHVAAG
LAADQLLKLMSTVDPKLNHVA
PRDAADAVRELD
SVSRSPVPEKSQKRGSSS
ESETTTSLVLERSLNRVHLLG
ESETTTSLVLERSLNRVHLLGRVGQD
LVLERSLNRVHLLGRVGQDPVL
GKNPVTIFSLATNEMWR
KNPVTIFSLATNEMWR
DKNNVRRQATTIIADNIIFLSDQTKE
NVRRQATTIIADNIIFLSDQT
NVRRQATTIIADNIIFLSDQTK
NVRRQATTIIADNIIFLSDQTKEKE
VRRQATTIIADNIIFLSDQ
VRRQATTIIADNIIFLSDQT
VRRQATTIIADNIIFLSDQTK
VRRQATTIIADNIIFLSDQTKE
VRRQATTIIADNIIFLSDQTKEKE
RQATTIIADNIIFLSDQ
RQATTIIADNIIFLSDQT
RQATTIIADNIIFLSDQTKEKE
NPPGTPRDDGELGGNFLHSF
FPATVLFRGGPRGLLAVA
VLFRGGPRGLLAVA
SQNDVDMSWIPQETLNQINKASPRRLPR
GVMEVLKKHLKPHWNDGAILGF
RNMAIQQELEKEKQR
EKKTQLDDRTKITELFAVALPQLL
LDDRTKITELFAVALPQ
DDRTKITELFAVALPQ
RQQQLESEQFLFFEDQ
RQQQLESEQFLFFEDQL
NDPQLSLISAMIKNLKEQ
ELNVKVLEALELYNKL
YNHPCGWFCVPLKDNPNQSLLTGYIQTD
RIGRFGYGYGPYQPVPEQPLYPQPYQPQYQQYT
NKRKEVVHKIIELLNVTELTQ
NKRKEVVHKIIELLNVTELTQN
VLWDRTFSLFQQLIQS
GPKGTGYIKTELISVSEV
LEERIVELFRNL
LEERIVELFRNLM
LEERIVELFRNLMK
LEERIVELFRNLMKS
LEERIVELFRNLMKSA
REIENLPLRLFTLWRGPVVVA
NLPLRLFTLWRGPVV
LPLRLFTLWRGPVV
LPLRLFTLWRGPVVV
LPLRLFTLWRGPVVVA
AEKIKKKRNTLFGTFHVA
AEKIKKKRNTLFGTFHVAHS
PDTPSPVGDSRALQASRN
DAYKKKDFDTALKHYDKA
DAYKKKDFDTALKHYDKAK
RKAAALEAMKDYTKAMDVYQ
LTPSKWSVEFRDFL
LTPSKWSVEFRDFLK
LTPSKWSVEFRDFLKIA
TPSKWSVEFRDFLKIA
HPETDYKNKDWVFINYTYKRFEG
KENREAQMAAKLERLREKDKHIEEVRKN
REAQMAAKLERLREKDKHIEEVRKN
NVLGTKNLSQILSDREEI
NVLGTKNLSQILSDREEIA
LRYLQTLTTIAAEKNST
GLPWAPKVREKDIEMFLESSRS
LPWAPKVREKDIEMFLESSRS
LPWAPKVREKDIEMFLESSRSK
PWAPKVREKDIEMFLESSRS
APKVREKDIEMFLESSR
APKVREKDIEMFLESSRS
APKVREKDIEMFLESSRSK
VREKDIEMFLESSRS
LPWAPKVRQKDIEHFLEMSRN
APKVRQKDIEHFLEMSRN
SSKGEIHGGSNGIYKGGKANNWEGGIR
STEEKAYEIMRELDVS
STEEKAYEIMRELDVSY
TEEKAYEIMRELD
TEEKAYEIMRELDVS
AEPSAPESKHKSSLNSSP
ATRRLTDAFLLLRN
ATRRLTDAFLLLRNN
ATRRLTDAFLLLRNNS
ATRRLTDAFLLLRNNSI
ATRRLTDAFLLLRNNSIQ
ATRRLTDAFLLLRNNSIQN
ATRRLTDAFLLLRNNSIQNRQL
ATRRLTDAFLLLRNNSIQNRQLLAEQVSSH
ATRRLTDAFLLLRNNSIQNRQLLAEQVSSHIT
DRKNGSKLIVF
ENMVKLYSLFLKYDAT
AADQITKLYNLFLKIDATQ
ADQITKLYNLFLKIDATQ
DQITKLYNLFLKIDAT
DQITKLYNLFLKIDATQ
QGTPKYKPRFVHTRQT
IDKEIEALQDKIKNLREV
EAAQEVDSKLQLFKENNRRRKKE
IDHEIETLQNKIKNLRE
IDHEIETLQNKIKNLREV
IDHEIETLQNKIKNLREVR
IDHEIETLQNKIKNLREVRGHL
IDIFPVTNKDFR
IDIFPVTNKDFRDF
VFEDFVSDELRNKATQPMKSVLWWLPVEKA
TQPMKSVLWWLPVEKA
QPMKSVLWWLPVEKA
QPMKSVLWWLPVEKAF
QVPLNPDLNQTKPGNFPSL
GFSEINSKEKALETDSVSGVSKQSKKQKL
SKEKALETDSVSGVSKQSKKQKL
ASRGILDVQSVQEKRKKKE
ASRGILDVQSVQEKRKKKEK
SRGILDVQSVQEKRKKKE
SRGILDVQSVQEKRKKKEK
RGILDVQSVQEKRKKKE
RGILDVQSVQEKRKKKEK
RSVDNVQFLPFLTTE
MFRGLSSWLGLQQPVAGGGQPN
SAATKKITESVAETAQTIK
LVPKLVKEEVFWRNY
QEDLRKEMEQLVLDKKQE
EDLRKEMEQLVLDKKQE
LQYEKFLNEFFLNVKDILR
PFALFVPPRSSSSQVSAVKPQ
EEIADTMVQIFKGLQER
APPHAGGGIGLERVTMLFLGLHNVR
RFDDTNPEKEKEDFEKVILE
RFDDTNPEKEKEDFEKVILEDV
DTNPEKEKEDFEKV
DTNPEKEKEDFEKVI
DTNPEKEKEDFEKVIL
DTNPEKEKEDFEKVILE
DTNPEKEKEDFEKVILED
DTNPEKEKEDFEKVILEDV
TNPEKEKEDFEKVILE
TNPEKEKEDFEKVILED
PEKEKEDFEKVILED
SKHRKNPIEKNLQMWEEMKKG
KNPIEKNLQMWEEMKKG
GKNPAKYYTLFGRSY
KNPAKYYTLFGRSY
NSGVFRPEMLLPMGLPEN
FPAEEEKILEFWTEFN
SIIKDRLYCEKE
RLLDKLVGEFLEVT
KPDSIMNASWPVAGPVNEVLIHSSQYLME
TDPHNPHSPFNTAVADYWM
DLPKLEKRLEEWLGRTLPG
VDSQKENERWNVIS
VDSQKENERWNVISK
DSQKENERWNVISK
VDNLQNLQDDLEKQERS
DYSCALSNNFARSFHPMLRYTNGPPPL
KPMEQKDFIKFIEFNAKK
ENKKVIVDFSSPNIAKE
ETVRLMDLLGEGLKRSMDK
VRLMDLLGEGLKRSMDK
SSPHDNKSWEMFEEMIT
SSPHDNKSWEMFEEMITT
SSPHDNKSWEMFEEMITTA
SSPHDNKSWEMFEEMITTAE
SSPHDNKSWEMFEEMITTAEE
SPHDNKSWEMFEEM
SPHDNKSWEMFEEMIT
SPHDNKSWEMFEEMITT
SPHDNKSWEMFEEMITTA
SPHDNKSWEMFEEMITTAE
SPHDNKSWEMFEEMITTAEE
HDNKSWEMFEEMITTA
SERSHWEEMLKN
SEEKQEKLGTLFFSLEYN
FPDPKMLKEWEKFQEE
FPDPKMLKEWEKFQEEAK
FPDPKMLKEWEKFQEEAKN
LPKGAYIYNALIEFIRSE
LPKGAYIYNALIEFIRSEYR
GKIKTIKIFKNSSTYWEGNPEMETLQ
LTNQFLGGLRIGFGTGKSYGTEVDWMDS
DVGLRLLSPFMPFVTEE
YLASGHQKPLPTVPGGLSP
LKKSKESESFVFFLPR
KSKESESFVFFLPRL
KSKESESFVFFLPRLIA
HLQYQRAGVRFLAPFAAHPLD
LQYQRAGVRFLAPFA
LQYQRAGVRFLAPFAA
LQYQRAGVRFLAPFAAHPLDG
YQRAGVRFLAPFAA
LPAPKQEVALSLWLSFSDH
LPAPKQEVALSLWLSFSDHT
IQLKPKVLNPWLNISGLVA
VGLAEHAATRLRFTKCFSFGSAE
SRLDRWEGKLLRARN
VTPQTTPTTAKISDEILSDTIGEKKEPSDKSVDS
TGTSTVNNVNITAVGSFN
AVREEVEVLKEQIKELVER
VREEVEVLKEQIKELVER
VREEVEVLKEQIKELVERN
REEVEVLKEQIKELVERN
EEARRKKYGIVLKEFRPEDQPWL
ARRKKYGIVLKEFRPE
ARRKKYGIVLKEFRPED
ARRKKYGIVLKEFRPEDQ
ETMIFPLIQSEKEIVF
LEMRKIVAEYEKTIAQ
LEMRKIVAEYEKTIAQM
ESALRKQSLYLKFDPLL
TDVLVERRFTCLLKNVFPKANITWFIDGSFLH
QALENNLFRAPVYLHKMP
VLIKSNSGPLMLVSPQ
IIIFIVTLWGKVVSSANH
ASTMAFKQMEQISQFLQ
ASTMAFKQMEQISQFLQAAER
TMAFKQMEQISQFLQ
TMAFKQMEQISQFLQA
TMAFKQMEQISQFLQAA
TMAFKQMEQISQFLQAAE
TMAFKQMEQISQFLQAAER
TMAFKQMEQISQFLQAAERYG
MAFKQMEQISQFLQAA
MAFKQMEQISQFLQAAE
AFKQMEQISQFLQAA
AFKQMEQISQFLQAAER
FSDNQLQEGKNVIGLQMGTN
RGASQAGMTGYGMPRQIL
NTDKKSYEPLEDPGVK
NTDKKSYEPLEDPGVKS
TDKKSYEPLEDPGVK
IQAQQKKELNSFLESQKRE
AQQKKELNSFLESQKREY
QQKKDLTTFLESQKKQ
QLSERYNGFVLPCLGVHPVQ
KTMKEKEELLKLIAVLE
KTMKEKEELLKLIAVLEKETAQL
KTMKEKEELLKLIAVLEKETAQLREQVGRME
KEKEELLKLIAVLEKETAQ
KEKEELLKLIAVLEKETAQL
KEKEELLKLIAVLEKETAQLR
KEKEELLKLIAVLEKETAQLRE
KEKEELLKLIAVLEKETAQLREQ
KEKEELLKLIAVLEKETAQLREQVG
KEKEELLKLIAVLEKETAQLREQVGR
EKEELLKLIAVLEKETA
EKEELLKLIAVLEKETAQ
EKEELLKLIAVLEKETAQL
KEELLKLIAVLEKETAQ
KEELLKLIAVLEKETAQLR
EELLKLIAVLEKETAQ
TSSKEDTCFLKEQLRK
ELKWKEQVKIAENVKLE
LKWKEQVKIAENVK
LKWKEQVKIAENVKLE
GPPGPHDGGDRPSAEARQDAYF
WLQALKLKKKKV
TPVKAKRVSTFQEFESN
TPVKAKRVSTFQEFESNT
TPVKAKRVSTFQEFESNTS
ILQPKVTEIFERIL
MRECISIHVGQA
MRECISIHVGQAG
KAYHEQLSVAEITNA
REDMAALEKDYEEVGVD
AALEKDYEEVGVDSVEGEGEEEGEEY
LEKDYEEVGVDSVEGEGEEEGEEY
VPKDVNAAIATIKTKRSIQ
AGKHVPRAVFVDLEPTVIDEVR
DLEPTVIDEVRTGTYRQLFHPEQL
LEPTVIDEVR
PTVIDEVR
TYRQLFHPEQLITGK
TYRQLFHPEQLITGKEDAANNY
RQLFHPEQLITGKEDAAN
RQLFHPEQLITGKEDAANN
RGHYTIGKEIIDLVLDRIRKL
SGFTSLLMERLSVDYGKKSK
LMERLSVDYGKKSKLE
VVEPYNSILTT
EFQTNLVPYPRIHFPLATYAPVISAEKA
EAREDMAALEKDYEE
REDMAALEKDYEEVGADSADGEDEGEEY
MREIVHI
KIREEYPDRIM
GNQIGAKFWEVISDEHGIDPT
GNQIGAKFWEVISDEHGIDPTGSYH
NQIGAKFWEVISDEHGIDPTGSYHGD
QIGAKFWEVISDEHGIDPT
NEATGNKYVPRAILVD
EATGNKYVPRAILVDLEPG
DSVRSGPFGQIFRPDNFVFGQ
GGGTGSGMGTLLISKIREEYPDRIMNTF
KEVDEQMLNVQNKNSSYFVEWIPNNVK
EVDEQMLNVQNKNSSYFVEWIPNN
NVQNKNSSYFVEWIPN
NVQNKNSSYFVEWIPNN
NVQNKNSSYFVEWIPNNV
VQNKNSSYFVEWIPN
VQNKNSSYFVEWIPNN
VQNKNSSYFVEWIPNNV
VQNKNSSYFVEWIPNNVK
VQNKNSSYFVEWIPNNVKTA
QQYQDATADEQGEFEEEEGEDEA
MREIVHIQA
MREIVHIQAGQ
MREIVHIQAGQC
MREIVHIQAGQCG
MREIVHIQAGQCGNQ
MREIVHIQAGQCGNQIG
MREIVHIQAGQCGNQIGA
MREIVHIQAGQCGNQIGAKFWEVISD
MREIVHIQAGQCGNQIGAKFWEVISDEHGID
QIGAKFWEVISDEHG
QIGAKFWEVISDEHGID
SVVPSPKVSDTVVEPYNATL
FPGQLNADLRKLAVNMVPFPRLH
ADLRKLAVNMVPFPRLH
TAIQELFKRISEQFTAM
AIQELFKRISEQFTAM
AIQELFKRISEQFTAMFR
AIQELFKRISEQFTAMFRR
AIQELFKRISEQFTAMFRRK
IQELFKRISEQFTAM
IQELFKRISEQFTAMFR
QELFKRISEQFTAM
QELFKRISEQFTAMFR
QELFKRISEQFTAMFRR
QELFKRISEQFTAMFRRK
QELFKRISEQFTAMFRRKA
ELFKRISEQFTAM
ELFKRISEQFTAMF
ELFKRISEQFTAMFR
ELFKRISEQFTAMFRR
ELFKRISEQFTAMFRRK
LFKRISEQFTAM
GNQIGAKFWEVISDEHGIDPTGTYHGDSD
NQIGAKFWEVISDEHGIDPTGTYH
NQIGAKFWEVISDEHGIDPTGTYHGD
NQIGAKFWEVISDEHGIDPTGTYHGDSD
NQIGAKFWEVISDEHGIDPTGTYHGDSDLQ
QIGAKFWEVISDEHGIDPTGTYHGDSD
FWEVISDEHGIDPTGTYHGD
LQLDRISVYYNEATGGK
RISVYYNEATGGK
NEATGGKYVPRAILVD
IQELFKRISEQFSAMFR
SILAKQRELYAQFLR
SILAKQRELYAQFLRE
SILAKQRELYAQFLREM
ILAKQRELYAQFLRE
STLKDKDVELYLKLQEQN
TLKDKDVELYLKLQ
TLKDKDVELYLKLQEQ
TLKDKDVELYLKLQEQN
AAAGVVSGKIIYEQEGVYIHSSCGKTN
VPEEKAAELLLDIESVIT
LDIESVITFYCKSRNIK
ENRRKEIEIINAMVEEE
VIQTLEETTKQNVLR
QESQVVVEGGSGEGQGSPSQLLSD
VVKRLVKEKVMYEKEAKQQE
DSLPQLPKAFEQYLNLEDGRL
LPQLPKAFEQYLNLEDGR
LPQLPKAFEQYLNLEDGRL
QAGGHKDPEKNRLSEEFLTAHPRY
QAGGHKDPEKNRLSEEFLTAHPRYQ
AGGHKDPEKNRLSEEFLTAHPRYQ
GGHKDPEKNRLSEEFLTAHPR
GGHKDPEKNRLSEEFLTAHPRY
GGHKDPEKNRLSEEFLTAHPRYQ
GHKDPEKNRLSEEFLTAHPR
GHKDPEKNRLSEEFLTAHPRYQ
HKDPEKNRLSEEFLTAHPRYQ
KDPEKNRLSEEFLTAHPR
KDPEKNRLSEEFLTAHPRY
KDPEKNRLSEEFLTAHPRYQ
DPEKNRLSEEFL
DPEKNRLSEEFLTAHPRY
DPEKNRLSEEFLTAHPRYQ
EMDRSREVVQELIDEYHAATQPDYISWGTQ
NIEKTVKVYEKLMKINLEA
AAAFLDFLWHNMKLPVPAAAP
SHPFAGWGGPGAGGHH
VGAAETGIPFSSLGPQAHLRP
SQVKASEKILQVRAAS
STVLARGPASVPSVGKAV
MEGPLSVFGDRSTGETIRSQ
SNGKPRDNKQAGVFEPTIVK
SNGKPRDNKQAGVFEPTIVKVK
NGKPRDNKQAGVFEPTIV
NGKPRDNKQAGVFEPTIVK
NGKPRDNKQAGVFEPTIVKVK
GKPRDNKQAGVFEPTIV
GKPRDNKQAGVFEPTIVK
GKPRDNKQAGVFEPTIVKV
GKPRDNKQAGVFEPTIVKVK
KPRDNKQAGVFEPTIVK
KPRDNKQAGVFEPTIVKV
KPRDNKQAGVFEPTIVKVK
DNKQAGVFEPTIVKV
AAITILRIDDLIK
KHGSYEDAVHSGALND
GSLADSYLDEGFLLDKKIG
DALCVLAQTVKDSR
DALCVLAQTVKDSRT
DALCVLAQTVKDSRTV
DALCVLAQTVKDSRTVYG
NRTPGKEAVAMESYAKALR
PENVAPRSGATAGAAGGRGKGAYQDRD
KGIHPTIISESFQKALEKG
GIHPTIISESFQKALEKG
IEHLDKISDSVLVDIK
IEHLDKISDSVLVDIKDTEP
EHLDKISDSVLVDIKDT
TVADMERRDVDFELIK
VADMERRDVDFELIK
VADMERRDVDFELIKVE
VADMERRDVDFELIKVEG
VADMERRDVDFELIKVEGK
VADMERRDVDFELIKVEGKVG
ADMERRDVDFELIK
ADMERRDVDFELIKVE
ADMERRDVDFELIKVEG
ADMERRDVDFELIKVEGK
DMERRDVDFELIK
DMERRDVDFELIKVE
DMERRDVDFELIKVEG
DMERRDVDFELIKVEGK
DMERRDVDFELIKVEGKVG
ALQKYEKEKFEEMIQQIKE
KNSRAVTIFIRGGNK
EDDVGTGAGLLEIKKIGDEYFTFITDCKDPKA
LLEIKKIGDEYFTFITDCKDPK
LEIKKIGDEYFTFITD
LEIKKIGDEYFTFITDCK
LEIKKIGDEYFTFITDCKDPK
EIKKIGDEYFTFITD
EIKKIGDEYFTFITDC
EIKKIGDEYFTFITDCKDPK
IKKIGDEYFTFITDC
IKKIGDEYFTFITDCK
IKKIGDEYFTFITDCKDPK
IKKIGDEYFTFITDCKDPKA
AEWNILYDKLEKIHHSG
ETKGTVLIKTAEELMNFSKGEEN
KGTVLIKTAEELMNFSKGEE
KGTVLIKTAEELMNFSKGEEN
GTVLIKTAEELMNFSKGEE
GTVLIKTAEELMNFSKGEEN
TVLIKTAEELMNFSKG
TVLIKTAEELMNFSKGE
TVLIKTAEELMNFSKGEE
TVLIKTAEELMNFSKGEEN
ETCPGLEQYAIKKFAEAFEAIPRA
LEQYAIKKFAEAFEAIPRA
EQYAIKKFAEAFEAIPRA
QYAIKKFAEAFEAI
QYAIKKFAEAFEAIP
QYAIKKFAEAFEAIPR
QYAIKKFAEAFEAIPRA
QYAIKKFAEAFEAIPRAL
QYAIKKFAEAFEAIPRALA
YAIKKFAEAFEAIPR
YAIKKFAEAFEAIPRA
AIKKFAEAFEAIPR
AIKKFAEAFEAIPRA
AIKKFAEAFEAIPRAL
IKKFAEAFEAIPRA
AAKEKALQFLEEVKVS
VVINQKGIDPFSLDALSK
VINQKGIDPFSLDALSK
SSDRKKQREFEEYIRDKYIT
VVTRSARAKASIQAASAESSGQKSFAAN
VVTRSARAKASIQAASAESSGQKSFAANGIQA
EENQPVVFNHVYNIKL
EPGQEYNVLLTAEKGRHKSKPA
IRDTKKQSEPLEITLL
IRDTKKQSEPLEITLLAPE
IRDTKKQSEPLEITLLAPERT
IRDTKKQSEPLEITLLAPERTRD
AAGFGDRREEFWLGLDNLN
GFGDRREEFWLGLDNLN
FGDRREEFWLGLDNLN
GVGSPSSQLYEHTVEGGEKQVVFTHRINLPPSTG
TISGLEPDNKYKMNLYGF
ALNLTEGFAVLHWKPPQNPVDTYDVQVTAP
ILLPGGITSHQLLGLFPSTSYNARLQAMWG
ESNLRKAFEEAEKNAPA
ESNLRKAFEEAEKNAPAII
RRIVSQLLTLMDGLKQRAHVIV
REVDIGIPDATGRLEILQIHTKNMK
REVDIGIPDATGRLEILQIHTKNMKLA
DIGIPDATGRLEILQIHTKNMK
DIGIPDATGRLEILQIHTKNMKLA
IGIPDATGRLEILQIHTKNMK
IGIPDATGRLEILQIHTKNMKLA
IGIPDATGRLEILQIHTKNMKLADD
GIPDATGRLEILQIHTKNMK
GIPDATGRLEILQIHTKNMKLA
IPDATGRLEILQIHTKNMK
IPDATGRLEILQIHTKNMKL
IPDATGRLEILQIHTKNMKLA
PDATGRLEILQIHTKNMK
PDATGRLEILQIHTKNMKLA
ATGRLEILQIHTKNMK
ATGRLEILQIHTKNMKL
ATGRLEILQIHTKNMKLA
TGRLEILQIHTKNMK
TGRLEILQIHTKNMKL
TGRLEILQIHTKNMKLA
GRLEILQIHTKNMK
GRLEILQIHTKNMKLA
RRSVSDNDIRKYEMFAQTLQ
RRSVSDNDIRKYEMFAQTLQQ
RRSVSDNDIRKYEMFAQTLQQS
RRSVSDNDIRKYEMFAQTLQQSR
RRSVSDNDIRKYEMFAQTLQQSRG
VSDNDIRKYEMFAQTLQ
SDNDIRKYEMFAQTLQ
SDNDIRKYEMFAQTLQQ
DNDIRKYEMFAQTLQ
DNDIRKYEMFAQTLQQ
DIRKYEMFAQTLQQSRG
SPREVKEMEQFVK
SPREVKEMEQFVKK
SPREVKEMEQFVKKYK
SQFLGPGAWGHSGSS
SLKEVITDFLTQTHKLS
DSQMKSYQSFQTFRLYR
TKRKRKKQRVKIAYEEIFVKNM
RKKQRVKIAYEEIFVKNM
DDLKRKLSEKLDSTDFT
DDLKRKLSEKLDSTDFTG
DDLKRKLSEKLDSTDFTGTIK
DDLKRKLSEKLDSTDFTGTIKL
RDQHFVKIQVKDSAQN
KEIKILNIFGVIKG
ALLLKLAQMFSDMVLK
LLKLAQMFSDMVLK
SLHLKAFTYINLDK
DYPYLGTTMDTYKELIER
TTMDTYKELIERIPELNKVARAA
TMDTYKELIERIPELNKVARAA
MDTYKELIERIPELNKVAR
MDTYKELIERIPELNKVARAA
DTYKELIERIPELNKVAR
DTYKELIERIPELNKVARAA
DTYKELIERIPELNKVARAAAE
DTYKELIERIPELNKVARAAAEVA
DTYKELIERIPELNKVARAAAEVAG
TYKELIERIPELNKVARAA
YKELIERIPELNKVARA
YKELIERIPELNKVARAA
KELIERIPELNKVAR
KELIERIPELNKVARA
KELIERIPELNKVARAA
ELIERIPELNKVARA
ELIERIPELNKVARAA
VIKLTHDVELNLDYERYNSQLLSFVRDLN
LTHDVELNLDYERYNSQLLSFVRDLN
LTHDVELNLDYERYNSQLLSFVRDLNQ
LTHDVELNLDYERYNSQLLSFVRDLNQY
HDVELNLDYERYNSQLLSFVR
HDVELNLDYERYNSQLLSFVRDL
HDVELNLDYERYNSQLLSFVRDLN
HDVELNLDYERYNSQLLSFVRDLNQ
HDVELNLDYERYNSQLLSFVRDLNQY
HDVELNLDYERYNSQLLSFVRDLNQYRAD
HDVELNLDYERYNSQLLSFVRDLNQYRADIKE
VELNLDYERYNSQLLSFVRDLNQYRAD
VELNLDYERYNSQLLSFVRDLNQYRADIK
LNLDYERYNSQLLSFVR
LNLDYERYNSQLLSFVRD
LNLDYERYNSQLLSFVRDL
LNLDYERYNSQLLSFVRDLN
LNLDYERYNSQLLSFVRDLNQ
LNLDYERYNSQLLSFVRDLNQY
LNLDYERYNSQLLSFVRDLNQYR
LNLDYERYNSQLLSFVRDLNQYRAD
LNLDYERYNSQLLSFVRDLNQYRADIK
LNLDYERYNSQLLSFVRDLNQYRADIKE
NLDYERYNSQLLSFVR
NLDYERYNSQLLSFVRD
NLDYERYNSQLLSFVRDL
NLDYERYNSQLLSFVRDLN
NLDYERYNSQLLSFVRDLNQ
NLDYERYNSQLLSFVRDLNQYRADIKE
LDYERYNSQLLSFVR
LDYERYNSQLLSFVRD
LDYERYNSQLLSFVRDL
LDYERYNSQLLSFVRDLN
LDYERYNSQLLSFVRDLNQ
LDYERYNSQLLSFVRDLNQY
LDYERYNSQLLSFVRDLNQYRADIK
LDYERYNSQLLSFVRDLNQYRADIKE
DYERYNSQLLSFVRDL
DYERYNSQLLSFVRDLN
DYERYNSQLLSFVRDLNQ
YERYNSQLLSFVR
YERYNSQLLSFVRD
YERYNSQLLSFVRDL
YERYNSQLLSFVRDLN
YERYNSQLLSFVRDLNQ
ERYNSQLLSFVRDL
ERYNSQLLSFVRDLN
NSQLLSFVRDLNQ
KKLNDRVMRVEYHFLSPYVSPKESPF
DRVMRVEYHFLSPYVSPK
DRVMRVEYHFLSPYVSPKE
DRVMRVEYHFLSPYVSPKESPF
DRVMRVEYHFLSPYVSPKESPFR
RVMRVEYHFLSPYVSPKESPF
GSGSHTLPALLENLKLRKQN
GSGSHTLPALLENLKLRKQNN
SGSHTLPALLENLKLRKQN
SGSHTLPALLENLKLRKQNN
GSHTLPALLENLKLRKQN
GMNRPFLLLMATPLER
NSAHDTDRNLSVDV
FVRSDLGPSYGGWQVL
FPKDLIQVVHEYTKEELQ
FPKDLIQVVHEYTKEELQVP
FPKDLIQVVHEYTKEELQVPT
FPKDLIQVVHEYTKEELQVPTD
SVDGPLPHPRWSAEASGKPSPSDPGSGTA
ATEEEEGGYSCGTAESH
SRSRARAGELWLPHGTVA
RSRARAGELWLPHGT
RSRARAGELWLPHGTVA
RSRARAGELWLPHGTVATPV
DNGLKLSNAAH
KGQKVGEFSGANKEKLE
GANKEKLEATINELV
ANKEKLEATINELV
KFVGIKDEDQLEAFLK
KFVGIKDEDQLEAFLKK
NKRAPKQAESFEDLRRDV
KRAPKQAESFEDLRRDV
RAPKQAESFEDLRRD
RAPKQAESFEDLRRDV
RAPKQAESFEDLRRDVFN
SKQQLSAEELDAQLDA
KNLNEDTTFLPFTLQE
NKPFMGRFYEWEPFAEVKGNRK
KPFMGRFYEWEPFAEVKGN
KPFMGRFYEWEPFAEVKGNR
MGRFYEWEPFAEVKGN
MGRFYEWEPFAEVKGNR
MGRFYEWEPFAEVKGNRK
GRFYEWEPFAEVKGNR
RFYEWEPFAEVKGN
VPAQETAPAKLIVYLQRFRPQD
AAPAQQTTQPGGGKRKGKAQYVLAKRA
LEDMKKYAETFLEPWFK
LEDMKKYAETFLEPWFKAPN
EDMKKYAETFLEPWFK
DMKKYAETFLEPWFK
HVWRKVDTVWVNVGGLRA
PSQLPPKDGTPAPGYPSYQQYH
LNLPRNPSVIDKQDKD
VDVKMAILQIMKELNKRGRVL
MAILQIMKELNKRGRVL
LNAWTKSAEAFGKIVAERPG
TYKYFKDYRQMIIEPTS
HIQQNEALAAKAGLLGQPR
EGPFGTLVYTIKQMKM
EGPFGTLVYTIKQMKMY
GPFGTLVYTIKQMKMY
DLNSDKQTDLFVLR
VPGDYDGDSQMDVLLTYLPKNYAKSE
GDSQMDVLLTYLPKNYAK
GDSQMDVLLTYLPKNYAKSE
LVRSGMKQWVPVLQDFSNKG
VRSGMKQWVPVLQDFSNK
VRSGMKQWVPVLQDFSNKG
RSGMKQWVPVLQDFSNK
RSGMKQWVPVLQDFSNKG
SGMKQWVPVLQDFSN
SGMKQWVPVLQDFSNKG
SGMKQWVPVLQDFSNKGT
AREQIKFFEEVLLFEDELH
AREQIKFFEEVLLFEDELHDHG
REQIKFFEEVLLFEDELH
EQIKFFEEVLLFEDELH
EQIKFFEEVLLFEDELHDHG
VGTPAGGGFPRRHSVTLPSSKFHQNQ
STKWFKDGKELTSDNKYKI
KHSITLGWGKPVYDGGAPI
DADSSIEKQVALLKALYGHGQISHKRHKTDS
YPSDGVATEKAVELAANTKG
GVATEKAVELAANTKG
TGGKGCVKVWDISHP
DPETQVVLINAVKDVAKA
AKPKEADESLNFEEQ
LSLRNLIYLDISHTHTRVAF
PVGLSPMHFPCHMTIEPSTFL
PGVYTRVTSYRNWITSKT
FVLPPKIEERFIDFGVLS
VLPPKIEERFIDFG
VLPPKIEERFIDFGV
VLPPKIEERFIDFGVL
VLPPKIEERFIDFGVLS
LPPKIEERFIDFGV
LPPKIEERFIDFGVL
LPPKIEERFIDFGVLS
GPDEDLSHRNKEPPAPAQQLQPQP
GPDEDLSHRNKEPPAPAQQLQPQPVA
AELKKKDEEFQRTKLL
LALTVLETCVKNCGHR
ATKTAGVGRWEVVKKGRRPGVG
LPVLGIKSLSPFAITYLDR
HHFLHSLALLGVPHCRKPLWAGLLL
EQSQALAQSIKD
EQSQALAQSIKDPGPTRTFT
DPGPTRTFTVVPRAAEST
DPGPTRTFTVVPRAAESTE
GVGSLASKPVDVASDNVKKKHTKKNE
FPSDLAELRELSEVLREYRKEHQ
ELRELSEVLREYRKEHQ
RELSEVLREYRKEHQAY
IDWGEKRNTIASIAAGVL
DSRWRLQYDVYQYFLPEN
ADRSKWHIPIPSGKNY
DKTAMHEPLQTWQDAPYIFIVHIGISSSK
MHEPLQTWQDAPYIFIVHIGISSSK
YIFIVHIGISSSK
NSDSQVFPSLNNKELINIR
GEKWKTNVLLTSFLCPG
HRIHWFSIFNSFM
SGREGGKKKPLKQPKKQAKEMDEEDKAF
LFIHSIYSWIDTLSTRPGYLW
LAPSRAATKQAGGFLGPPPPSG
REAAIKEETEYMELLAAEKHQ
APVEGEAKHWEPFR
GEAKHWEPFR
RVTSGTKMGLIFEVAEGGF
RVTSGTKMGLIFEVAEGGFL
VTSGTKMGLIFEVAEGGFL
TSGTKMGLIFEVAEGGF
SGTKMGLIFEVAEGGF
VEQGVKFSLDYQVITGGH
TQMWDKQKEVFLPSTPGLG
QMWDKQKEVFLPSTPGLG
MWDKQKEVFLPSTPG
MWDKQKEVFLPSTPGLG
DKQKEVFLPSTPGLG
EIAAKDKLSELQLRVRQLVE
IFTNEGRALKTATSLAEG
LTYPLHTYPKEEELY
YPLHTYPKEEELYA
KEALEQKDREDFVPFTGEKK
KEALEQKDREDFVPFTGEKKG
RLEEIERILNGE
GPRTKKDFINFISDKEWK
LDRQIKNVEDMVQFINN
LDRQIKNVEDMVQFINNI
DRQIKNVEDMVQFIN
DRQIKNVEDMVQFINN
RQIKNVEDMVQFIN
RQIKNVEDMVQFINN
RQIKNVEDMVQFINNI
RQIKNVEDMVQFINNIL
PPTARPTEPESPKNDREGPQ
QPPDTYLKPLMTELLKRILDS
QPPDTYLKPLMTELLKRILDSN
PHRMGSPAPLLPGDLLGGGSDSI
FAAKNIGLNPALLTSPINPQH
ADSGLREPQEDSQKDLEND
KGNHKKAIEKYSESLL
LGFKRGADPGMPEPTVLSLLWG
RGNMEKAIDMFNKAIN
RGNMEKAIDMFNKAINLA
GNMEKAIDMFNKAINLA
NMEKAIDMFNKAINLA
KQPEDDLFDRLNTGILNKHLQDL
DGEEPLPMLPSYKNFKGT
SNFEKIVSKAVTSKKSK
SNFEKIVSKAVTSKKSKG
EIDEDIVSRVAEEMTFFPKEERVFS
IDEDIVSRVAEEMTFFPKEER
IDEDIVSRVAEEMTFFPKEERVF
IDEDIVSRVAEEMTFFPKEERVFS
IDEDIVSRVAEEMTFFPKEERVFSDKG
EDIVSRVAEEMTFFPKEERVF
DIVSRVAEEMTFFPKEERVF
VSRVAEEMTFFPKEERVF
VSRVAEEMTFFPKEERVFS
SRVAEEMTFFPKEERVF
RVAEEMTFFPKEER
RVAEEMTFFPKEERVF
RVAEEMTFFPKEERVFS
APPPGKVVEDWLSLVKA
APPPGKVVEDWLSLVKAK
EEIQTLSQVLAAKEKHLAEIK
IQTLSQVLAAKEKHLAE
DMRNSATFKSFEDR
DMRNSATFKSFEDRVGTIK
FARQKLDPKIAVAAQN
ARQKLDPKIAVAAQN
RQKLDPKIAVAAQN
ESDELIGQKVAHALAEGLGVIA
EQTKVIADNVKDWSK
QTKVIADNVKDWSK
VDIINAKQ
KDEEKMEIQEIQLKEAKH
KDEEKMEIQEIQLKEAKHI
KDEEKMEIQEIQLKEAKHIA
KDEEKMEIQEIQLKEAKHIAE
DEEKMEIQEIQLKEAKH
DEEKMEIQEIQLKEAKHI
DEEKMEIQEIQLKEAKHIA
DEEKMEIQEIQLKEAKHIAE
KDEEKMELQEMQLKEAKH
KDEEKMELQEMQLKEAKHI
KDEEKMELQEMQLKEAKHIA
DEEKMELQEMQLKEAKH
DEEKMELQEMQLKEAKHI
DEEKMELQEMQLKEAKHIA
KDEEKMELQEIQLKEAKHIAEEAD
DEEKMELQEIQLKEAKHIAEEAD
DEEKMELQEIQLKEAKHIAEEADRKY
DEEKMELQEIQLKEAKHIAEEADRKYE
WLSIRQAELLLPGAEFH
YGDDEDSLSSAYIQRVNTELMKAAARG
FNIGVRLIEDFLAR
FNIGVRLIEDFLARSN
NIGVRLIEDFLAR
NIGVRLIEDFLARSN
IGVRLIEDFLARSN
SLLRKIYEIYSDFALK
ARVLDALVAREKGARRE
EKLSDKVVASVKEGVQGPLNVS
MRKLGLMDNEIKVAKAE
RMIPKVEWSAFLEAADN
RMIPKVEWSAFLEAADNLR
MIPKVEWSAFLEAADN
DAEKYAKFFEDYGLFMREG
DGAGDVAFVKHSTIFENLAN
DGAGDVAFVKHSTIFENLANKA
DGAGDVAFVKHSTIFENLANKADRDQYE
DVAFVKHSTIFENLAN
DVAFVKHSTIFENLANK
DVAFVKHSTIFENLANKA
DVAFVKHSTIFENLANKAD
DVAFVKHSTIFENLANKADR
DVAFVKHSTIFENLANKADRD
DVAFVKHSTIFENLANKADRDQ
VAFVKHSTIFENLANK
KDKSKEFQLFSSPHGKD
QEEKIKRIDALEFLPFEGKVN
HEDPPLKRQRTAEAFSDEKTQIVSNT
LLQLDKEFQLFQGVTRA
LQLDKEFQLFQGVTR
LQLDKEFQLFQGVTRA
QLDKEFQLFQGVTR
QLDKEFQLFQGVTRA
LDKEFQLFQGVTR
LDKEFQLFQGVTRAVD
HAKQRIQEDYLRILRYF
TLSTTAGFSGVLSTSTSFGSAPT
LSEEKAVEKFG
ITSSKTVLVFLNL
TLFQHIHRTGKKYDA
AGSLAAWARLKFPHL
LTSVFDNSIKTFGVIESDP
EAIESFKEALKQKVDF
LKVKYLREYSRYLHAHLDTP
KVKYLREYSRYLHAHLDTP
VKYLREYSRYLHAHLDTP
GQVINMRYLEYFEKILH
VINMRYLEYFEKIL
VINMRYLEYFEKILH
VINMRYLEYFEKILHF
RQEATVNYLKELEKQLVAQ
QEATVNYLKELEKQLVA
QEATVNYLKELEKQLVAQ
QEATVNYLKELEKQLVAQKIHIEENEDRDTG
EATVNYLKELEKQLVAQ
ATVNYLKELEKQLVA
ATVNYLKELEKQLVAQ
KQHDHYLRQQEILEKHKLIQ
QHDHYLRQQEILEKHKLIQ
HDHYLRQQEILEKHKLIQ
SYLEKQVVTFLDYSTD
DYEEAIKYYEQYLSVAQS
EEAIKYYEQYLSVAQ
EEAIKYYEQYLSVAQS
NTQPKRIDLYLALLS
NTQPKRIDLYLALLSA
NTQPKRIDLYLALLSAV
NTQPKRIDLYLALLSAVS
DGNPDRVLELLLPIR
LHLLALLLSAQKHYHDA
VGLVNDESPEIQAQCNKVLRH
FSAYLEDHSYNVEQIWRDIE
EKRQRKKRLEPFMVQPNPE
KRQRKKRLEPFM
ILVVFSFIKEAILPSRQKIY
QKFGFKVFSFPAPSHVVT
VSVLGLFSPTMKTAKED
QQLALYTEKFEEFQNTL
LALYTEKFEEFQNTL
NTLSKSSEVFTTFK
NTLSKSSEVFTTFKQE
NTLSKSSEVFTTFKQEM
NTLSKSSEVFTTFKQEME
TTMAKSNELFTTFR
TTMAKSNELFTTFRQE
TTMAKSNELFTTFRQEM
TTMAKSNELFTTFRQEME
AERNICSKYSVRGYPTLLLFRGGK
ADKPDMGEIASFDKAKLKKTETQEKNTLPTKETIE
ASFDKAKLKKTETQEKNTLPTKETIEQEKRSEIS
SFDKAKLKKTETQEKNTLPTKETIEQEKRSEIS
DKAKLKKTETQEKNTLPTKETIEQEKRSEIS
KAKLKKTETQEKNTLPTKETIEQEKRSE
KAKLKKTETQEKNTLPTKETIEQEKRSEIS
KTETQEKNTLPTKETIEQEKRSEIS
TLPTKETIEQEKRSE
LPTKETIEQEKRSEIS
PTKETIEQEKRSEIS
KSKLKKTETQEKNPLPSKETIEQEKQAGES
KTETQEKNPLPSKETIEQEKQAGES
TETQEKNPLPSKETIEQEKQAGES
PLPSKETIEQEKQAGES
PPFTCLLRDLVPATNYSL
ALKRIQKELSDLQRD
ALKRINKELSDLARD
RINKELSDLARDPPAQ
SSSPLSKKRRVSGP
SSSPLSKKRRVSGPDPKPGSN
QPNGEEMTLKQFLDYFKTEHKLE
GEEMTLKQFLDYFKTEHK
GEEMTLKQFLDYFKTEHKLE
ENHPHKLETGQFLTFREIN
NHPHKLETGQFLTFR
NHPHKLETGQFLTFREIN
NHPHKLETGQFLTFREING
HPHKLETGQFLTFREIN
GVGTSKEKGMITVTDPDL
MQIFVKTLTGKTITL
MQIFVKTLTGKTITLEVEPSD
EVEPSDTIENVK
IQDKEGIPPDQQRL
IQDKEGIPPDQQRLI
IPPDQQRLIFAGKQLEDG
IPPDQQRLIFAGKQLEDGRTL
IFAGKQLEDGRTL
IFAGKQLEDGRTLS
AGKQLEDGRTLSDY
AGKQLEDGRTLSDYNIQKESTLHLVLR
GKQLEDGRTLSDYNIQKESTLH
GKQLEDGRTLSDYNIQKESTLHLVLR
KQLEDGRTLSDYNIQKESTLH
KQLEDGRTLSDYNIQKESTLHL
KQLEDGRTLSDYNIQKESTLHLVLR
QLEDGRTLSDYNIQKESTLHLVLRLRGG
EDGRTLSDYNIQKEST
EDGRTLSDYNIQKESTLHLVLR
EDGRTLSDYNIQKESTLHLVLRLRGG
DGRTLSDYNIQKEST
DGRTLSDYNIQKESTLH
DGRTLSDYNIQKESTLHL
DGRTLSDYNIQKESTLHLV
DGRTLSDYNIQKESTLHLVLR
DGRTLSDYNIQKESTLHLVLRLRGG
GRTLSDYNIQKESTLHLVLRLRGG
RTLSDYNIQKESTLHLVLR
RTLSDYNIQKESTLHLVLRLRGG
SDYNIQKESTLHLVLR
SDYNIQKESTLHLVLRLRGG
DYNIQKESTLHLVL
DYNIQKESTLHLVLR
DYNIQKESTLHLVLRLR
YNIQKESTLHL
YNIQKESTLHLVL
YNIQKESTLHLVLR
YNIQKESTLHLVLRLR
YNIQKESTLHLVLRLRGG
NIQKESTLHLVLR
NIQKESTLHLVLRLRGG
IQKESTLHLVLR
QKESTLHLVLR
MLTLASKLKRDDGLK
IETARAWTRLYAMNNI
ADNSKTIILPQHLYN
YPDIGFPLFPLSKGFIK
STQKRKASQLVGIEKKFHPDV
ADQIRRMMETFQQLITYK
YLLINSK
SRNEKLVSLWESDISVH
SRNEKLVSLWESDISVHP
RAKEEITKVPENLLPFA
RAKEEITKVPENLLPFAVQ
AKEEITKVPENLLPFAVQ
SPQRENPPGPPIAASAPGPSQSLGLNVHN
LDDIERLASRFL
KIVLKKWYTIFKDHVS
KIVLKKWYTIFKDHVSL
KIVLKKWYTIFKDHVSLG
IVLKKWYTIFKDHVS
IVLKKWYTIFKDHVSL
IVLKKWYTIFKDHVSLG
SEPHRVQFT
SEPHRVQFTSLPGSLNPAF
SEPHRVQFTSLPGSLNPAFLK
STMMEVFLQ
TMMEVFLQ
SYLKLMTELWHKSRPGSVVPTTLFQGIKT
KESEQAKKEDKETSAKRG
NPQLQNPEVRFQQQLEQLSAMGFLNREANLQAL
VKTPKEKEEFAVPEN
VKTPKEKEEFAVPENSS
VKTPKEKEEFAVPENSSVQ
VKTPKEKEEFAVPENSSVQQ
VKTPKEKEEFAVPENSSVQQF
KTPKEKEEFAVPEN
TPKEKEEFAVPEN
TPKEKEEFAVPENSS
TPKEKEEFAVPENSSVQ
TPKEKEEFAVPENSSVQQ
TPKEKEEFAVPENSSVQQF
LASRKDPELFLGLASN
ASRKDPELFLGLAS
ASRKDPELFLGLASN
ASRKDPELFLGLASNI
SRKDPELFLGLAS
SRKDPELFLGLASN
SRKDPELFLGLASNI
SRKDPELFLGLASNIL
AIATAKRSGAVFVVFVAGD
AIATAKRSGAVFVVFVAGDDEQS
IATAKRSGAVFVVFVAGD
ATAKRSGAVFVVFVAGD
TAKRSGAVFVVFVAGD
TAKRSGAVFVVFVAGDDEQS
RVDDKVNFHFILFNNVD
RVDDKVNFHFILFNNVDGH
RVDDKVNFHFILFNNVDGHL
RVDDKVNFHFILFNNVDGHLY
VDDKVNFHFILFN
VDDKVNFHFILFNNVD
VDDKVNFHFILFNNVDG
VDDKVNFHFILFNNVDGH
VDDKVNFHFILFNNVDGHLY
EHQQLIPLVEKAKEKQNA
HQQLIPLVEKAKEKQN
HQQLIPLVEKAKEKQNA
HQQLIPLVEKAKEKQNAK
SHTDIKVPDFSEYRRLEVL
SHTDIKVPDFSEYRRLEVLD
SHTDIKVPDFSEYRRLEVLDSTK
VGIPLFWDQPDNIAHMKAKG
NALKTVIN
AILLQQVMRAFSKQAST
ILLQQVMRAFSKQAST
LRPKEGETYFDVVA
LRPKEGETYFDVVAV
LRPKEGETYFDVVAVV
LRPKEGETYFDVVAVVD
LRPKEGETYFDVVAVVDP
LRPKEGETYFDVVAVVDPV
LRPKEGETYFDVVAVVDPVT
LRPKEGETYFDVVAVVDPVTREAQ
SVASGHLYERFLRIM
VASGHLYERFLRIM
IPKTYKEKEDFRDLIRQG
QFLFNGQKFLLFDSNN
FLFNGQKFLLFDSNN
ALHPGAKKMTEKWEKNRDV
ALHPGAKKMTEKWEKNRDVT
ALHPGAKKMTEKWEKNRDVTM
LHPGAKKMTEKWEKNRDVT
HPGAKKMTEKWEKNRDV
HPGAKKMTEKWEKNRDVT
HPGAKKMTEKWEKNRDVTM
DVVTSGSSVLETVEVLQKEGLK
SGSSVLETVEVLQKEGLK
SSVLETVEVLQKEGLK
ACHLLQVMFDALKEGVKK
CHLLQVMFDALKEGVKK
SEMMEILSVLAKGDHSPV
VPNGAIPQGKFYEMYLLINKAE
GAIPQGKFYEMYLLINKAE
AIPQGKFYEMYLLINKAE
IPQGKFYEMYLLINK
IPQGKFYEMYLLINKA
IPQGKFYEMYLLINKAE
IPAGAIPQGRVYEMYVTVHRKE
IPAGAIPQGRVYEMYVTVHRKET
SSAPPAATAQVLQAQPEKPQH
RHQNLQEKLAEEMLGLARS
GVPESILPPSITALSAVALHLSW
KTTDVEGRLSALLQETKELKNE
DVEGRLSALLQETKELKNE
VPQFLENLTDEELKKEAKN
RTNDKWVIPALKQ
TNDKWVIPALKQIREI
KEKAWQTFIIDLLLH
SYRRQKRWWNAYILFYERMD
RQKRWWNAYILF
GPAAHHMNNPQRTGQRAQENYEGSEEVSPPQTKDQ
NPQRTGQRAQENYEGSEEVSPPQTKDQ
RTGQRAQENYEGSEEVSPP
IGISSLHMVGYLGKNFDSAK
VIINEKRNIHAAAHQVR
AGRDEKEISHVLNFLIRN
GRDEKEISHVLNFLIR
GRDEKEISHVLNFLIRN
SWAKNVLKDLEKRKADL
TVQASRRDLENFLKWIQEA
TVQASRRDLENFLKWIQEAE
VQASRRDLENFLKWIQE
VQASRRDLENFLKWIQEA
ASRRDLENFLKWIQE
ASRRDLENFLKWIQEA
ASRRDLENFLKWIQEAE
AVSLTTAAVAFGDEAKKM
SPASPPNYMYNPIKTLK
SPASPPNYMYNPIKTLKT
SPASPPNYMYNPIKTLKTN
SPASPPNYMYNPIKTLKTNT
SPASPPNYMYNPIKTLKTNTIGT
SPPNYMYNPIKTLKT
SPPNYMYNPIKTLKTN
SPPNYMYNPIKTLKTNT
VIDDRLKEKMVVEFRHMRNHAY
DRLKEKMVVEFRHMRNH
DRLKEKMVVEFRHMRNHA
DRLKEKMVVEFRHMRNHAY
SPSIDYAELLQHFEKVQNKH
MDTESTYSGYSYYSSHSKKSH
MDTESTYSGYSYYSSHSKKSHRQGERTRE
VPFFKLSEEFVDPKS
VPFFKLSEEFVDPKSH
ASASGAMAKHEQILVLD
RLQGEVQRLREENKQFKEEDG
GEVQRLREENKQFKEEDG
LGPRNVLLFLQDKLSIE
LGPRNVLLFLQDKLSIED
SDEREVAEAATGEDASSPPPKTEAASD
GVNVSALSRDIKWDFTPCKNLRVGSHI
VYYKIDCNLLEFK
EIDAKAEEEFNIEKG
ASQSQGIQQLLQAEKRAAEKVSEAR
ASQSQGIQQLLQAEKRAAEKVSEARKRKN
ETQEKMTILQTYFRQNRDE
IIPVLSDILQESVKEKVT
IPVLSDILQESVKEKVTR
AVPPTYADLGKSARDVFTKGYGFGLIKLDLKTKSEN
SNTRFGIAAKYQID
AGGHKLGLGLEFQA
LETKYKWCEYGLTFTEKWN
AGGHKVGLALELEA
LDCHANGVPEPQITWFKNNHK
GVLLWEIFSLGASPYPGVKID
STLNMFIPSAARVHYGCV
TISNEEKTYIETSIGEGAN
FPEVIINFPDPAQKSDIVQ
STRSVSSSSYRRMFG
STRSVSSSSYRRMFGGP
STRSVSSSSYRRMFGGPGTASRPSSS
SVSSSSYRRMFGGP
GPGTASRPSSSRSYVTTSTRTYSLG
YVTTSTRTYSLGSALRPSTSRS
YVTTSTRTYSLGSALRPSTSRSLY
RTLLIKTVETRDG
RTLLIKTVETRDGQ
RTLLIKTVETRDGQVINE
RTLLIKTVETRDGQVINETSQ
TVETRDGQVINETSQHHDDLE
GQVINETSQHHDDLE
VVETMEDLVTYTKNLGPG
RALAKQVATALQNLQTK
RALAKQVATALQNLQTKT
ENHSGKLGATAEKAAAVGTANK
LFVYVAWNEGSRQWREGKQD
NHFSVPLSVYEGDTLLGTASP
KQQKEEDTILVFN
KQQKEEDTILVFNVTQ
ILLEQSYQKHQISRDHGWIKLDNNF
GRRPEIGHIFLLDRDVD
GRRPEIGHIFLLDRDVDF
RRPEIGHIFLLDRDVDF
DPPESDRLQILNEAWK
DPPESDRLQILNEAWKVIT
DPPESDRLQILNEAWKVITK
DPPESDRLQILNEAWKVITKLK
FSVEKFLPFLDM
DSVVRHNSILQLDPSIPGVFRGPYPL
AAYLQWRRFVFFDKELVKEPLSN
APGALLLEAQKEYEKESQKA
APGALLLEAQKEYEKESQKAD
APGALLLEAQKEYEKESQKADE
KSKKSPIGYLPFVE
VHVYKVLELYEEAVDLA
HKAEIITVSDGRGVKFF
DELHYLEVYLTDEFAKGRK
DELHYLEVYLTDEFAKGRKVA
DEFAKGRKVADLYE
DEFAKGRKVADLYELVQ
DEFAKGRKVADLYELVQYAG
AKGRKVADLYELVQ
AKGRKVADLYELVQYAG
AKGRKVADLYELVQYAGN
KGRKVADLYELVQ
KGRKVADLYELVQYAG
NHFVWRLIPVPMATQIQQL
EILQKEVYLFERIDSQN
ELRRPKYTIYFIYFSNV
ELRRPKYTIYFIYFSNVI
ELRRPKYTIYFIYFSNVIS
QVITKEYELFE
QVITKEYELFEFRRT
QVITKEYELFEFRRTE
QVITKEYELFEFRRTEVPP
VITKEYELFEFRRTE
EEDKAKNYEEALRLYQ
EALRLYQHAVEYFLHAIKYEAHSDK
LRLYQHAVEYFLHAIKYE
RLYQHAVEYFLHAIKYE
LYQHAVEYFLHAIKYE
RAADDSKEVESFQQLLNAR
REYAWKILSGNLPKT
VGITPQVMKDLIVHFQDKKLMENVEALIV
SPVGVREMEIWLSVKEPLN
NNGDLVLK
IDVITVFGELTDENVKHRK
ASSAASSEHFEKLHEIFRGLHEDLQ
ASSAASSEHFEKLHEIFRGLHEDLQGVPER
SSEHFEKLHEIFRGLHEDLQ
SEHFEKLHEIFRGLHEDLQ
TGGEFHFYNFGCKDPTPPEAVQ
FGAASVPSLK
IAKTQKIWTAYLEAIMK
IAKTQKIWTAYLEAIMKVG
AKTQKIWTAYLEAIMK
KTQKIWTAYLEAIMK
QPPPLNILTPYRDDGKEGLK
DKRKKLRETFERILRL
DKRKKLRETFERILRLY
KSRKKKKNMKELTPLQAMMLR
KNVPEAFKGTKKGTVYLTPYR
KNVPEAFKGTKKGTVYLTPYRV
NVPEAFKGTKKGTVYL
NVPEAFKGTKKGTVYLTPYRVI
VPEAFKGTKKGTVYL
VPEAFKGTKKGTVYLTPYR
VPEAFKGTKKGTVYLTPYRVI
PEAFKGTKKGTVYL
EAFKGTKKGTVYLTPYR
AFKGTKKGTVYLTPYR
AFKGTKKGTVYLTPYRV
AFKGTKKGTVYLTPYRVI
FKGTKKGTVYLTPYR
GPDVPSTPAAEAKAAEAAASAYY
GPDVPSTPAAEAKAAEAAASAYYNPGNPH
GPDVPSTPAAEAKAAEAAASAYYNPGNPHN
VPSTPAAEAKAAEAAASAYY
YPLSQDLPYVHIIYQKPYY
EGREKFGAVFLWDSGSS
VVVIDSITAQTLQVLEKHKADVV
VIDSITAQTLQVLEKHKADV
VIDSITAQTLQVLEKHKADVV
IDSITAQTLQVLEKHKADV
DSITAQTLQVLEKHKAD
DSITAQTLQVLEKHKADV
DSITAQTLQVLEKHKADVV
SITAQTLQVLEKHKADV
SITAQTLQVLEKHKADVV
ITAQTLQVLEKHKADV
GHSARVWQVKLLENYLISAGED
HSARVWQVKLLENYL
HSARVWQVKLLENYLISAGED
HSARVWQVKLLENYLISAGEDC
SARVWQVKLLENYLISAGED
ARVWQVKLLENYLISAGED
RVWQVKLLENYLISAGE
RVWQVKLLENYLISAGED
VWQVKLLENYLISAGED
QVKLLENYLISAGED
LYDVEVKCWEQLLEDKH
LYDVEVKCWEQLLEDKHFQ
LYDVEVKCWEQLLEDKHFQS
YDVEVKCWEQLLEDKH
YDVEVKCWEQLLEDKHF
YDVEVKCWEQLLEDKHFQ
YDVEVKCWEQLLEDKHFQS
DVEVKCWEQLLEDKH
DVEVKCWEQLLEDKHFQ
VEVKCWEQLLEDKH
VEVKCWEQLLEDKHF
VEVKCWEQLLEDKHFQ
YTTGRDGAYYQLFVR
YTTGRDGAYYQLFVRD
YTTGRDGAYYQLFVRDG
YTTGRDGAYYQLFVRDGQ
YTTGRDGAYYQLFVRDGQLQ
YTTGRDGAYYQLFVRDGQLQPV
TTGRDGAYYQLFVR
TTGRDGAYYQLFVRD
TTGRDGAYYQLFVRDG
TTGRDGAYYQLFVRDGQ
TTGRDGAYYQLFVRDGQLQPV
TGRDGAYYQLFVR
TGRDGAYYQLFVRD
TGRDGAYYQLFVRDGQLQ
TGRDGAYYQLFVRDGQLQPV
DSGRILQLLAETFHHKRCVLK
KYLASGAIDGIINIFDIATGKLLHTLEG
AEAVERTDELVREYLLFRGFTHTLR
SAFEKPQIIAHIQKGFNYT
QDSKAWENFRTLTDL
IPLPHMEMSPWFQFM
GGFTKVWFAMKTFLTPS
KGVPKQGDNFLSFSAA
GIVNVASSTNLLTDSKSLQLVLEP
AMSSKFFLV
DRANPKIGIGMLAFSPDS
THESGRREIEMFDSAIL
THESGRREIEMFDSAILL
THESGRREIEMFDSAILLI
ESGRREIEMFDSAIL
TRNSKQIIWFWQFVKE
RNSKQIIWFWQFVKE
RNSKQIIWFWQFVKET
MVRKPVVSTISKGGYLQ
KYYGLQILENVIKTRWK
YGLQILENVIKTRWK
LQILENVIKTRWK
LSDANLQTLTEYLKKTLDPDPAIR
DANLQTLTEYLKKTLDPDPA
DANLQTLTEYLKKTLDPDPAIR
ALYAQKYDEEFQRYLPR
LYAQKYDEEFQRYL
LYAQKYDEEFQRYLPR
YAQKYDEEFQRYLPR
AQKYDEEFQRYL
AQKYDEEFQRYLPR
AQKYDEEFQRYLPRF
ADGIKYIMIFRNQVPKEHLLVSIPLLINH
NSKTTKFIKSFLVFINLY
SKTTKFIKSFLVFINLY
EAYDKLLESWLTLVQDDKH
KYLESFLAFTTHPS
LNPNADSDFRQRALAYFEQLK
LNPNADSDFRQRALAYFEQLKISPDA
NPNADSDFRQRALAYFEQLK
NPNADSDFRQRALAYFEQLKISPD
SDFRQRALAYFEQLK
DFRQRALAYFEQLK
AHITPEWRKQYIQYEAFKDM
AHITPEWRKQYIQYEAFKDML
HITPEWRKQYIQYEAFKDM
HITPEWRKQYIQYEAFKDML
ITPEWRKQYIQYEAFK
ITPEWRKQYIQYEAFKD
ITPEWRKQYIQYEAFKDM
ITPEWRKQYIQYEAFKDML
TPEWRKQYIQYEAFK
TPEWRKQYIQYEAFKD
TPEWRKQYIQYEAFKDM
TPEWRKQYIQYEAFKDML
EQAKKVITMFVQRQV
EQAKKVITMFVQRQVF
QAKKVITMFVQRQVF
QAKKVITMFVQRQVFA
ISHHKSTPISSSRRKSRKLAVNFGVSKPSE
HHKSTPISSSRRKSRKLAVNFGVSKPSE
HKSTPISSSRRKSRKLAVNFGVSKPSE
STPISSSRRKSRKLAVNFGVSKPSE
SSRRKSRKLAVNFGVSKPSE
RRKSRKLAVNFGVSKPSE
RKLAVNFGVSKPSE
QDDEGASMLILLDNAKSFGNPS
DDEGASMLILLDNAKSFGNPS
SAAPAGGDKKVIATKVLGTVK
RRRRPENPKPQDGKETKAADPPAENSSAPEAEQGGAE
RRPENPKPQDGKETKAADPPAENSSAPEAEQGGAE
PKPQDGKETKAADPPAENSSAPEAEQGGAE
GKETKAADPPAENSSAPEAEQGGAE
TAAGSEDAEKKVLATKVLGTVK
RRRPRPPNAPSQDGKEAKAGEAPTENPAPPTQQSSAE
RRPRPPNAPSQDGKEAKAGEAPTENPAPPTQQSSAE
APSQDGKEAKAGEAPTENPAPP
GKEAKAGEAPTENPAPPTQQSSAE
EDLSFKKGERFQIIN
EDLSFKKGERFQIINNTE
EDLSFKKGERFQIINNTEG
KMGRKDAERLL
AYHSGYGAHGSKHRARAAPD
KRQASRAFSLYANIDILR
ASRAFSLYANIDILR
AEAEESPGDPGTASPRPLFAGL
LTTQCEKMDIPFLSYLPTE
LERGEKLDDLVSKSE
LERGEKLDDLVSKSEVLG
LERGEKLDDLVSKSEVLGT
ERGEKLDDLVSKSEVLG
RGEKLDDLVSKSE
RGEKLDDLVSKSEVL
RGEKLDDLVSKSEVLG
RGEKLDDLVSKSEVLGTQS
LKDLLPGPVTLVME
SASSLLEQRPKGQGN
SASSLLEQRPKGQGNKVQ
SASSLLEQRPKGQGNKVQN
SASSLLEQRPKGQGNKVQNGSVHQKD
NGALSRGITAAFKPTSQHYT
METLKDIVEY
NKKGAKQQKFIKAVTHQVKF
KKGAKQQKFIKAVTHQVKF
SLQTPEAVTTRKGTGLLS
TSLPPAAHLDSVSKCDPNKVEKYLEQP
DTRAKFHVLFL
VSKGVVSPIDGKSMETITNVKIFHGS
CNAFIFHLVYKPAQGSGARPA
IHQLVLEHFLTFLPKPSLVQPSQKV
ARGIKRKMMQPFNKPSGTF
FPVEQPEEN
EPQCLQKWHIENSKLPKHLRRPEPS
QENQDQHLQKVDFVNNKTLTM
SSRLGAVPATSGPTTFKQQRSTRIVGAK
SSRLGAVPATSGPTTFKQQRSTRIVGAKN
FYQSSKLIFPENIHIQKKPYNSNECGETSDP
VGPRDKATPLHPAAPAPAEHPSLATPPQAPRVLSALADN
NHTDEKPYDGKECGK
ILTRHQLIHTGRKPYECN
GADAIKLMNIVNKQKVA
STNVQKEGQGSQTLRVE
STGDIAGTVVPETNKEPRYQ
AVEACYFNWEEAYP
DEGPQVFAPLSEESKNKK
DEGPQVFAPLSEESKNKKYQ
EGPQVFAPLSEESKNKKYQ
GPQVFAPLSEESKNKK
GPQVFAPLSEESKNKKYQ
IATFTDHCIKQLPFQLKHT
```
