## Supplementary material for "How to predict binding specificity and ligands for new MHC-II alleles with MixMHC2pred": Table S2: TableS2C.txt

```
NVIGARRASWRIISSIEQKE
FSVFYYEILNSPDRA
SPDRACRLAKAAFDDAIAELDT
MEKTELIQKAKLAEQAERYD
AGAVVIIVR
AVVIIVRAP
VVIIVRAP
ESSFPDIPGAVS
VADPPRDSKGLAAAEPTANGGLALA
ILAVDWLVDRSCTVLN
AVDWLVDRSCT
PLPVPTEEGNPLLKHYRGPAGDATVASEKESVM
QPFMPWYKFDDNYASLHRTLK
EREGGWDSVQDWMDVLSGGEKQ
REGGWDSVQDWMDVLSGGE
REGGWDSVQDWMDVLSGGEK
REGGWDSVQDWMDVLSGGEKQ
REGGWDSVQDWMDVLSGGEKQR
SVQDWMDVLSGGEK
FDYRGWGDSVGTPSER
HKPQDFHLVLLAFLDHLP
EAMDDFIREVNAMHSLDHRNL
GGNTLIQSFTDRLNRE
ITAPPSRVL
SDMPPLTLEGIQDRVLYVLKLYDKID
PQEIVDYIADKKDVYE
LAGRDLTDYLMKILTER
LAGRDLTDYLMKILTERG
LAGRDLTDYLMKILTERGY
LAGRDLTDYLMKILTERGYS
GRDLTDYLMKILTERGYSF
IIAPPERKYSVWIGGSIL
APPERKYSVWIGGSILASLSTF
VPIYEGYALPHAILRLDLAGRDLTD
EEEIAALVID
GIVTNWDDMEKIWHHTFYNELRVAPEEHPVL
IVTNWDDMEKIWHHTFYNELRVAPEEHPVL
LAGRDLTDYLMKILTERGYSFTTTAER
LAGRDLTDYLMKILTERGYSFTTTAEREIVR
VDYHAANQSYQYGPSSAGN
SLPNFADFYTEESINNGG
LPNFADFYTEESINNGG
GDHAWSFLK
GGVDKRTQFWLYF
AKGMLPDPKNTHIVISWMIAQTV
LPDPKNTHIVISWMIAQT
LPDPKNTHIVISWMIAQTVT
LPDPKNTHIVISWMIAQTVTA
AFVLVLYDEIKKYT
MRDPVSSQYSSFLFWRM
RAPIASIHSFELDLL
PQETVIRELQP
RFLALVSWDIPGARA
LVSWDIPGARA
VSWDIPGARA
YGVDVTAR
GRDPQALAKAVQVHQDTLRTMYFA
GRDHQALAKAVQVHQDTLRTMYFA
GRDPQALAKAVQIHQDTLRTMYFA
IWTQTYEEALYKSKTSNKPLMIIHHLDEC
TNFAILMAHREIA
AKWGEGDPRWIVEERAD
AKWGEGDPRWIVEERADAT
AKWGEGDPRWIVEERADATNVN
AKWGEGDPRWIVEERADATNVNNWHWTERD
GIPAPEEERTRQGWQRYYFEGIKQTFGYGARLF
ASSGASGGKIDNSVLVLIVG
SADNFLRFGLEGLLLSPTYLSLRELATH
REEPWVDPNS
PKVTGMTQPNVLTKSLSKDSSFSSTKSLPDLLGG
VGPVSLPR
GALQRQIRGIPGLDVEDDEEGGGGAP
DAHKSEVAHRFKDLGEENFKALVL
LVRPEVD
VFLGMFLYEYARRHPD
YSVVLLLR
TPTLVEVSR
EVDETYVPK
FAAFVEK
LVAASQAALGL
EKPSIFYQQEWPDSYATEKA
EKPSIFYQQEWPDSYATEKAL
KPSIFYQQEWPDSYATEKA
LVLGEGATE
QPPPGEGTWEPEHTGDFHMEEALDWP
QPPPGEGTWEPEHTGDFHMEEALDWPG
TWEPEHTGDFHMEEALDWP
TWEPEHTGDFHMEEALDWPG
WEPEHTGDFHMEEALDWP
WEPEHTGDFHMEEALDWPG
EPEHTGDFHMEEALDWPG
PTILPCRPQRSACHFSVQ
LSAKELEEWELRLQEEEAE
HHRLQLKAAPASSNPPGAPA
TLLSLRPSEA
DRQYKDYKIHWWENVYGFDMS
DSGDEAAWEDEDDADLPH
DSGDEAAWEDEDDADLPHGKQQ
DVNKHADRIAFWDDVYG
DVNKHADRIAFWDDVYGFKMS
KHADRIAFWDDVYG
KHADRIAFWDDVYGFK
KHADRIAFWDDVYGFKM
KHADRIAFWDDVYGFKMS
TPVLFDIYEIKEAIKGVGTDE
LEWEDEEGMN
RQVFLATWKDIPNENE
MLRVVSWNINGIRRPLQGVAN
MLRVVSWNINGIRRPLQGVANQEPSN
KVDENMVIDETLDVKEMIFNAERVG
KVDENMVIDETLDVKEMIFNAERVGG
KVDENMVIDETLDVKEMIFNAERVGGLE
ENMVIDETLDVKEMIFNAERVGG
AEFTGRHDAHLNGKVIGTLKNSLFFSAQP
AEAFQARLKSWFEPLVEDM
AEAFQARLKSWFEPLVEDMQ
AEAFQARLKSWFEPLVEDMQR
EAFQARLKSWFEPLVEDM
EAFQARLKSWFEPLVEDMQ
AFQARLKSWFEPLVEDM
AFQARLKSWFEPLVEDMQ
IEDYLKYFQDQVSREN
IEDYLKYFQDQVSRENL
RFGDKLNFRQKLLNLISKLFCSGT
LVEQRIRSFPDFPTPG
LVEQRIRSFPDFPTPGV
LVEQRIRSFPDFPTPGVVF
ALPGPSLDQWHRSAGEEEDGPVLT
VLGGDHSLAIGSISGHARVHPDLG
EVNPSLGKTPEEVTRT
EVNPSLGKTPEEVTRTVNT
SGGAQQRSHHAPMSPGSSGG
SAALLRRGLELLAASEAPRD
GINAISKKEFSIDVGYERFL
PAYHSSLMD
MEVLRPQLIRIDGRNYRKNPVQEQ
PALPLDQLQITHKD
SLNTNLYYGPNIMTLNKTDPANQFE
LPGPSGAGRIVVLNTNLYYTSN
IVDVWHPELTPQQRRSLPAI
RVDWDDRWINDVEDSYGQQWT
WDDRWINDVEDSYGQQWT
VAHMWFDNQIHEAD
LVLEQFEDLLVR
IGIAMGSGTAVAKSAAEMVLSDDN
SPPSQHYTIVFNTFVLMQLFNEINSRKIH
LITSGKNMRAKNPPPTSGLEKT
LKAEGPGRGDEPSPS
AVGTFSISVLHIDPLSPPETS
KTYQWVPFHGAPNQCDLNCL
ALKTEFKANAEKTSGSNVKIVKVKKE
AGRKLALKTID
AGRKLALKTIDWVAFAEIIPQNQKAIASS
VPPVQVSPLIKLGR
VPPVQVSPLIKLGRYS
VPPVQVSPLIKLGRYSALFLG
VPPVQVSPLIKLGRYSALFLGVAYGATR
RYSALFLGVAYGATR
NKELDPIQKLFVDKIRE
FGNADMNTFPTFKFEDPKFEVIEKPQA
NADMNTFPTFKFEDPKFEVIEKPQA
MNTFPTFKFEDPKFEVIEKPQA
NTFPTFKFEDPKFEVIEKPQA
AQFVRNLVEKTPALVNAA
YVGEIIGKRGIIGYDV
KSLAEEQYQDFEARY
MLSVRVAAAVVRALPRRAGLVSRNALGSSFIAARN
QKTGTAEMSSILEERILGAD
GKISEQSDAKLKEIVTNFLAGFEA
LTGLTVAEYFRDQEGQDV
LTGLTVAEYFRDQEGQDVLL
AEAAAAPAAASGPNQMSFTFASPTQVFFNGANVRQVD
AGPESDAQYQFTGIKKYFNSYTLTGRMN
VRPPVQVY
PFAVPEGRSQDARGY
FVSSHRYVETMLVADQSMAE
KHPSIRNSVSLVVVKILVIHDEQKGPE
HPSIRNSVSLVVVKILVIHDEQKG
HPSIRNSVSLVVVKILVIHDEQKGPE
IRNSVSLVVVKILVIHDEQKG
IRNSVSLVVVKILVIHDEQKGPE
NSVSLVVVKILVIHDEQKG
NSVSLVVVKILVIHDEQKGPE
SVSLVVVKILVIHDEQKG
SVSLVVVKILVIHDEQKGPE
VVVKILVIHDE
ALRPKIKYTYFVKKKK
GADDRIREFSLAGGIWHGRAEGLQVGQDA
YLNSLSKTKAKDLFIGDVIHNAGPHR
SWQVPPPAPEVQIRTPRVNCPE
ESSLVRHRW
AQAKINAKANEGRF
SAATHSPMMQVASGNGDRD
SAATHSPMMQVASGNGDRDPLPPGWEIKID
PQTGWPFFVDHNSRTTTWND
PNYSPQRFPNAQRAFADDP
KLDVGNAEV
KLRNLLHDNELSDLKEDKPRKSLFND
VTIIFIYEKRRKPED
GGKLSKKKKGYN
GKLSKKKKGYN
SDRTGEVIFKDNFSSAIA
ASRSKRRAVESGVPQPPD
TRDKEASKEKGSEKGRAEGEWEDQEALDYFS
RDKEASKEKGSEKGRAEGEWEDQEALDYFS
DKEASKEKGSEKGRAEGEWEDQEALDYFS
EASKEKGSEKGRAEGEWEDQEALDYFS
KEKGSEKGRAEGEWEDQEALDYF
EKGSEKGRAEGEWEDQEALD
EKGSEKGRAEGEWEDQEALDYF
EKGSEKGRAEGEWEDQEALDYFS
KGSEKGRAEGEWEDQEALDYF
GSEKGRAEGEWEDQEALD
GSEKGRAEGEWEDQEALDY
GSEKGRAEGEWEDQEALDYF
GSEKGRAEGEWEDQEALDYFS
SEKGRAEGEWEDQEALDYF
EKGRAEGEWEDQEALD
EKGRAEGEWEDQEALDY
EKGRAEGEWEDQEALDYF
KGRAEGEWEDQEALDYF
CFGMPWNFISGGAESTN
RKCEPKGPLINSEFYTGWLDHWGQPH
RKCEPKGPLINSEFYTGWLDHWGQPHST
KCEPKGPLINSEFYTGWLDHWGQPH
KCEPKGPLINSEFYTGWLDHWGQPHST
EPKGPLINSEFYTGWLDHWGQPH
EPKGPLINSEFYTGWLDHWGQPHST
INSEFYTGWLDHWGQPHST
NSEFYTGWLDHWGQPH
SEFYTGWLDHWGQPH
SEFYTGWLDHWGQPHST
YTGWLDHWGQPHST
TGWLDHWGQPHST
SYWDMASANFKHAIGLSCELVVE
MDTYLGQFPDIKSRIA
MDTYLGQFPDIKSRIAK
EEEDKKEDVGTVVGIDLGTTYS
RTWNDPSVQQDIK
GKEPSRGINPDEAVA
SAGPPPTGEEDTAEKDEL
PGTENSGYFRGSYSNSPSNP
KVFKPISSTWYDYWGADYG
MYGAGHKFRTLHLPVSTT
KDDKEKKNHEEKEKVKAENGFQDNYSVVVA
KNHEEKEKVKAENGFQDNYSVVVA
HEEKEKVKAENGFQDNYSVVVA
FFWDKVER
FVDTAQRKEPEDGRLV
FVDTAQRKEPEDGRLVQ
YREHVKPLFNMEDK
VVVDRKHVPEEV
RLPKALREMNWLDYFALGGN
LPKALREMNWLDYFALGGN
KALREMNWLDYFALGGN
RQPDKEFSFMDEEEEDE
RQPDKEFSFMDEEEEDEIR
EHLRYCDSILREMLS
VFEMRFAKMPDEPVEAPALP
LAQKKLHDFQDEIVEN
MDHKPLLQ
NEHNRSYEELVLSNKH
QPKNDQNTSVSHARTSSPF
AGPFVLTEPE
LTEAQKGFQDVEAQAAT
TEAQKGFQDVEAQAAT
APFDVIGPPEP
VDVTLDPDTAHPHLFL
MNNQKQQKPTLSGQRF
TDGDKAFVDFLSDEIK
EQEPELTSTPNFVVEVIKNDD
PTTLTDEEINRFARLDID
PETEQVNGLF
SSGGGGGGGGGREGLLGQRRPQD
KPARAGSEVEWTEDLALD
AVQTGLDPEKPHQSLDTIQKTINEYKSEIRQT
VGFFVCWAPYHLLGLVLTVA
TGSFPQAWHSTAAG
EPFPSAVTIKSWVDKMQEDL
RINTQEYLDVLGRP
QNHHLEPEEVLKYSEFFTGSKLVDYARSVHEEF
HHLEPEEVLKYSEFFTGSKLVDYARSVHEEF
LEPEEVLKYSEFFTGSKLVDYARSVHEEF
YSEFFTGSKLVDYARSVHEEF
PAVAVAEPVVSYTSVATTSFPLHSP
LPQEIIANAK
LVYSIQPPNKFYSLNSTTGKIR
ATDNGSPVATGTGTLLLILSDVNDNAPIPE
KGLDFEAKNQHTLYVEVTNEA
KGNTELKGKSEVEEWSDMYTVTS
KGNTELKGKSEVEEWSDMYTVTSQ
KGNTELKGKSEVEEWSDMYTVTSQL
GNTELKGKSEVEEWSDMYTVT
GNTELKGKSEVEEWSDMYTVTSQ
GNTELKGKSEVEEWSDMYTVTSQL
TELKGKSEVEEWSDMYTVTSQ
TELKGKSEVEEWSDMYTVTSQL
ELKGKSEVEEWSDMYTVTSQ
LKGKSEVEEWSDMYTVT
LKGKSEVEEWSDMYTVTS
LKGKSEVEEWSDMYTVTSQ
AGELTPEEEAQ
AGELTPEEEAQYKKAFSAVDTD
SDGDGEISFQEFLTAAKKARAG
GDGEISFQEFLTAAKKARAG
QEFLTAAKKARAG
IREADIDGDGQVNYEEFVQMMTAK
IDGDGQVNYEEFVQMMTAK
GDGQVNYEEFVQMMTAK
DGQVNYEEFVQMMTAK
GQVNYEEFVQMMTAK
EEFVQMMTAK
EPAVYFKEQFLDGDGWTSRWIESKHK
EEDKEEDEEEDVPGQAKDEL
KEEDEEEDVPGQAKDEL
VPGQAKDEL
KPTEKKDRVHHEPQLSDKVHNDAQSFD
TDEPEWVKTEREQFVEFRD
KEETKDWILPSDYDH
GKLTKEEIVDKYDLFVGSQATDFGEALVRHDEF
DLFVGSQATDFGEALVRHDEF
LFVGSQATDFGEALVRHDEF
SQATDFGEALVRHDEF
ATDFGEALVRHDEF
GEALVRHDEF
EALVRHDEF
APVPTGEVYFADSFDRGTL
RQLAGEDMEISVKELR
EDMEISVKELR
DRNSRQPSNLPGTVAVHILSSTSLMAV
ASASYHISNLLEKMTSSDKDFRFM
FKEREENVKADVFHAYLSLLKQTRPVQSW
SNPRSLEEEKYDMSGA
SNPRSLEEEKYDMSGAR
SNPRSLEEEKYDMSGARL
SNPRSLEEEKYDMSGARLA
SNPRSLEEEKYDMSGARLAL
KDSPQTIPTYTDALH
LTEVTRRMAEAEL
VQEGKARKTNPEIQSTLRKRLYLQ
GPLWILGDVFIGRYYTVFDRDNNRVGFAEAAR
YTVFDRDNNRVGFAEAAR
NNKYWLVKNSWGEEWGMGGYVK
LDHGVLVVGYGFEGANSNNSKYWLVK
ADELSEKQVYDAHTKEIDLVNRD
IDFEDVIAEPE
ADFDDRVSDEEKVR
NSTQHQQWFYFKVSGMQAAI
DGGPSGASGRDNSRGRDLNRSFPDQFSTGEPP
DGGPSGASGRDNSRGRDLNRSFPDQFSTGEPPA
DGGPSGASGRDNSRGRDLNRSFPDQFSTGEPPAL
DGGPSGASGRDNSRGRDLNRSFPDQFSTGEPPALD
DGGPSGASGRDNSRGRDLNRSFPDQFSTGEPPALDE
DGGPSGASGRDNSRGRDLNRSFPDQFSTGEPPALDEVP
GPSGASGRDNSRGRDLNRSFPDQFSTGEPP
GPSGASGRDNSRGRDLNRSFPDQFSTGEPPA
GPSGASGRDNSRGRDLNRSFPDQFSTGEPPALDEVPE
ASGRDNSRGRDLNRSFPDQFSTGEPPA
GRDNSRGRDLNRSFPDQFSTGEPPA
RDNSRGRDLNRSFPDQFSTGEPPA
DNSRGRDLNRSFPDQFSTGEPP
DNSRGRDLNRSFPDQFSTGEPPA
NSRGRDLNRSFPDQFSTGEPP
NSRGRDLNRSFPDQFSTGEPPA
NSRGRDLNRSFPDQFSTGEPPAL
NSRGRDLNRSFPDQFSTGEPPALD
SRGRDLNRSFPDQFSTGEPP
SRGRDLNRSFPDQFSTGEPPA
SRGRDLNRSFPDQFSTGEPPAL
SRGRDLNRSFPDQFSTGEPPALD
SRGRDLNRSFPDQFSTGEPPALDE
SRGRDLNRSFPDQFSTGEPPALDEVPE
SRGRDLNRSFPDQFSTGEPPALDEVPEV
SRGRDLNRSFPDQFSTGEPPALDEVPEVR
SRGRDLNRSFPDQFSTGEPPALDEVPEVRA
SRGRDLNRSFPDQFSTGEPPALDEVPEVRAL
SRGRDLNRSFPDQFSTGEPPALDEVPEVRALIE
RGRDLNRSFPDQFSTGEPP
RGRDLNRSFPDQFSTGEPPA
RGRDLNRSFPDQFSTGEPPALD
GRDLNRSFPD
GRDLNRSFPDQFSTGE
GRDLNRSFPDQFSTGEP
GRDLNRSFPDQFSTGEPP
GRDLNRSFPDQFSTGEPPA
GRDLNRSFPDQFSTGEPPAL
GRDLNRSFPDQFSTGEPPALD
GRDLNRSFPDQFSTGEPPALDE
GRDLNRSFPDQFSTGEPPALDEVP
GRDLNRSFPDQFSTGEPPALDEVPE
RDLNRSFPDQFSTGEPP
RDLNRSFPDQFSTGEPPA
DLNRSFPDQFSTGEPP
DLNRSFPDQFSTGEPPA
DLNRSFPDQFSTGEPPAL
DLNRSFPDQFSTGEPPALDE
DLNRSFPDQFSTGEPPALDEVPE
DLNRSFPDQFSTGEPPALDEVPEV
LNRSFPDQFSTGEPPA
RSFPDQFS
RSFPDQFSTGEPPALDEVPEVR
QPIQPKDFHHHHFPDMEIF
STGSKKSLLSHEFQDETDTEEETLYSSKH
GSKKSLLSHEFQDETDTEEETLYSSKH
EFQDETDTEEETLYSSKH
TVLNARVEEG
SDPDNNGFINEDFIVWMRTAALPTFRK
SQFKRQRINP
SQFKRQRINPLPGGRNFSGTASTS
VSPAYTQFLEDPGLTKSPASAGDHVG
RISVFIQTDKALYKPKQEVKFRIVTLFS
SIQNQEAFDLDVAVKENKDDLNH
SIQNQEAFDLDVAVKENKDDLNHVD
SIQNQEAFDLDVAVKENKDDLNHVDL
IHAGGLNLEPFLK
KETGEAGWWRGELNGKEGVFPDNFAVQIN
KETGEAGWWRGELNGKEGVFPDNFAVQINE
GWWRGELNGKEGVFPDNFAVQIN
WWRGELNGKEGVFPDNFAVQ
WWRGELNGKEGVFPDNFAVQIN
WWRGELNGKEGVFPDNFAVQINE
WRGELNGKEGVFPDNFAVQ
WRGELNGKEGVFPDNFAVQIN
RGELNGKEGVFPDNFAVQ
RGELNGKEGVFPDNFAVQIN
RGELNGKEGVFPDNFAVQINE
GELNGKEGVFPDNFAVQIN
GELNGKEGVFPDNFAVQINE
RPKSVDFDSLTVRTSKETDVVNFDDIASSEN
RPKSVDFDSLTVRTSKETDVVNFDDIASSENL
TVRTSKETDVVNFDDIASSEN
VRTSKETDVVNFDDIASSEN
VRTSKETDVVNFDDIASSENL
RTSKETDVVNFDDIASSEN
RTSKETDVVNFDDIASSENL
RTSKETDVVNFDDIASSENLL
TSKETDVVNFDDIASSEN
TSKETDVVNFDDIASSENL
TSKETDVVNFDDIASSENLL
TSKETDVVNFDDIASSENLLH
KETDVVNFDDIASSEN
KETDVVNFDDIASSENL
KETDVVNFDDIASSENLL
PKRKVTFQGVGDEEDEDEIIVPKKKLVD
PPGGQFYNSKRIDFDLYT
WEDPSQASKVCQRLNCGVPLSLGPFLVT
AEPAVQRTLLEK
PKSREQMINDRIGYKPQPKPNNRSSQFGSLEF
PLLEAVPKTGDEKDVSV
KIYVVDLSNERAMSLTIEPRPVK
PAKRISGKMALNHPYFNDLDNQIKKM
DQLFRIFRTLGTP
HARIDAAEGPSDIPD
GSSIHDHTNSHCFLKMLQGNLK
ELFQLQTYSLPPFLK
AAGPPISEGKY
GSGADHMPLNCFIPSGYN
GSGADHMPLNCFIPSGYNF
IKDVVGYNSLGHCFFTEDGPEERNT
AKDVKFGADARAL
AKDVKFGADARALMLQ
AKDVKFGADARALMLQGVDLLA
AKDVKFGADARALMLQGVDLLAD
PTKVVRTALLD
YLGPAPEEAIATQILACRGFSGHNLEYLL
ISENGWVEDY
ASLFKKKTVDDVIKEQNRELRG
GDSAISFTEFVKVLEKVDVEQKMSIRFLH
DALKGWSCCKRRTTDFSDFLSIVG
LAFPTKERAFDDIPNSEL
LAFPTKERAFDDIPNSELS
LAFPTKERAFDDIPNSELSH
AFPTKERAFDDIPNSE
AFPTKERAFDDIPNSEL
AFPTKERAFDDIPNSELS
AFPTKERAFDDIPNSELSH
FPTKERAFDDIPNSE
FPTKERAFDDIPNSEL
FPTKERAFDDIPNSELS
FPTKERAFDDIPNSELSH
KERAFDDIPNSE
KERAFDDIPNSEL
KERAFDDIPNSELS
KERAFDDIPNSELSH
YGPARVCPRPLALEARTTDWALPSAVGER
GPARVCPRPLALEARTTDWALPSAVGER
LEARTTDWALPSAVGER
LEARTTDWALPSAVGERV
LEARTTDWALPSAVGERVH
EARTTDWALPSAVGER
GAHTKHNEETGDNVGPLIIKKKET
GSGIGAIDSNLDWSHNFTN
SNSGAQLSHCKSLGHFE
SSTANIDDLKKRLERIKSS
KEGGAGAVDEDDFIKAFTDVPSIQ
GAGAVDEDDFIKAFTDVPSIQ
EDDFIKAFTDVPSIQ
VTDFYNPLIPTNIKYEFGPA
NCPFSQRLFMVLWLKG
IVQVVCKKYRGFTIPEAFRG
VVCKKYRGFTIPEAFRG
GFWLLGLCNNFSYVVMLSAAHDILSHKRT
LLGLCNNFSYVVMLSAAHDILSHKRT
LGLCNNFSYVVMLSAAHDILSHKRT
MEATRRRQHLGATGGPGAQLGAS
MEATRRRQHLGATGGPGAQLGASFL
AVKVQTTKRGD
LYLPLFKPSVSTSKAIGGGP
GAKERAHQQKKHSGFEDELSEVLE
GAKERAHQQKKHSGFEDELSEVLEN
ERAHQQKKHSGFEDELSEVLE
AHQQKKHSGFEDELSEVLE
AHQQKKHSGFEDELSEVLEN
QQKKHSGFEDELSEVLE
LSQRIRDWEDTVQPLLQ
LLNLPVATWNIYRYIMVPSGNMGVFDPTEIHNR
LYPKFASPWASSPCRPQDIDFHVPSEYLTNI
KVSEGVEQFEDIWQKLH
KVSEGVEQFEDIWQKLHN
EGVEQFEDIWQKLH
QVDREKIYQWINELSSPETR
PSPEEDEGIQKASPLTHSPPDEL
VTWQTPSTWPDPESFPLK
TPSTWPDPES
KPYPADIVVQFKDVYALMG
SVSVSEILVAWKHIKESLGRPQ
LEGGILR
GNVGAPGAKGARGSAGPPGATGFPGA
SGSPGLPGTPGNTGPYGLVGVPGCSGS
PVGALGLKGN
LCHSAKQSGEYWIDPN
SCSGGRSPTVRVSVVANTPSGPVEAFDFDEYQPEM
YSISQERFLDELEDEAKAARARALARASGS
AGMVDFQDEEQ
KGIPKVVVVFIDGWPSD
KGIPKVVVVFIDGWPSDD
FTYDQRTEFSFTDYSTKEN
FTYDQRTEFSFTDYSTKENV
TYDQRTEFSFTDYSTKEN
TYDQRTEFSFTDYSTKENV
YDQRTEFSFTDYSTK
YDQRTEFSFTDYSTKE
YDQRTEFSFTDYSTKEN
YDQRTEFSFTDYSTKENV
YDQRTEFSFTDYSTKENVL
DQRTEFSFTDYSTKE
DQRTEFSFTDYSTKEN
DQRTEFSFTDYSTKENV
QRTEFSFTDYSTKEN
ASGVAVSDGVIKVFNDMKVRKS
KESKKEDLVFIFW
ATAATSPALKRLDLRD
PENILHRSPQQVQTLLS
MVFLDHWKDRYLPDT
SAPELQAVRMFADYLAHESR
SAPELQAVRMFADYLAHESRR
AHRSHPFIKEYQAKENDFDRLVLQYAPSA
VPLTEQTVSQVLQSAKEQIKWSLLR
QVLQSAKEQIKWSLLR
VLQSAKEQIKWSLLR
RRAQRQAAEEQKTSGIM
TSGLAMWFHFHS
SHGSQETDEEFDAR
SHGSQETDEEFDARWVTYFNKPD
ASGGGVPTDEEQATGLEREIMLAAKKGLD
PYNVLAPKGASGTRED
QSHQKRTPDFHDKYGNAVLASGAT
SHQKRTPDFHDKYGNAVLA
SHQKRTPDFHDKYGNAVLASGATF
WTYVATQVGIEWNLSPVGRVTPKEWRNQ
VATQVGIEWNLSPVGRVTPKEWRNQ
IEWNLSPVGRVTPKEWRNQ
NLSPVGRVTPKEWRNQ
LYFGSAFATPFLVVRHQLLKT
YFGSAFATPFLVVRHQLLKT
FGSAFATPFLVVRHQLLKT
GSAFATPFLVVRHQLLKT
SAFATPFLVVRHQLLKT
ATPFLVVRHQLLKT
TPFLVVRHQLLKT
VTFLLPAGWILSHLETYRRPE
FLLPAGWILSHLETYRRPE
LLPAGWILSHLETYRRPE
LPAGWILSHLETYRRPE
LGHESDNLLFVQITGKKPNFE
GGGGGGGGGGGGGGGGTAMRILGGVI
GDSGQPLFLTPYIEAGKIQKGRELSLVGPFPG
DSGQPLFLTPYIEAGKIQKGRELSLVGPFPG
SGQPLFLTPYIEAGKIQKGRELSLVGPFPG
SGQPLFLTPYIEAGKIQKGRELSLVGPFPGLN
SLALIILPSFSPFQSRPEAGSEDYQPHGVTSRNIL
SGGTLHEFETDGKKCNTTSTLI
PSVEETFRADRL
GSKAKKRVLLPTRPAPPTVEQILEDVRGAPAED
LHPLPGSRDRAHPAAEEEDD
ALATLIHQV
LEPRGSLLLGGLDAEASRH
AVDTGRVLYLHSRPEAWSDAFSLDVA
VDTGRVLYLHSRPEAWSDAFSLDVA
DTGRVLYLHSRPEAWSDAFSLDVA
TGRVLYLHSRPEAWSDAFSLDVA
GRVLYLHSRPEAWSDAFSLDVA
RVLYLHSRPEAWSDAFSLDVA
VLYLHSRPEAWSDAFSLDVA
YLHSRPEAWSDAFSLDVA
YLHSRPEAWSDAFSLDVASG
LHSRPEAWSDAFSLD
LHSRPEAWSDAFSLDV
LHSRPEAWSDAFSLDVA
LHSRPEAWSDAFSLDVAS
LHSRPEAWSDAFSLDVASG
HSRPEAWSDAFSLD
HSRPEAWSDAFSLDV
HSRPEAWSDAFSLDVA
HSRPEAWSDAFSLDVASG
SRPEAWSDAFSLDVA
MAAQPQFVHPEHRSFVDLSGHNLANPHPF
AAQPQFVHPEHRSFVDLSGHNLANPHPF
AQPQFVHPEHRSFVDLSGHNLANPHPF
QFVHPEHRSFVDLSGHNLANPHPF
QFVHPEHRSFVDLSGHNLANPHPFAVVPSTAT
FVHPEHRSFVDLSGHNLANPHPF
FHPDNAVPVASWFDNMSDTE
FHPDNAVPVASWFDNMSDTELH
HPDNAVPVASWFDNMSDTE
HPDNAVPVASWFDNMSDTELH
HPDNAVPVASWFDNMSDTELHD
IFHPENAVPVQSWFDDMADTE
FHPENAVPVQSWFDDMADTE
FHPENAVPVQSWFDDMADTEL
HPENAVPVQSWFDDMADTE
HPENAVPVQSWFDDMADTEL
LPQEQKAKIAEQVASFQEEKSKLDAE
EQKAKIAEQVASFQEEKSK
EQKAKIAEQVASFQEEKSKLD
EQKAKIAEQVASFQEEKSKLDA
EQKAKIAEQVASFQEEKSKLDAE
KAKIAEQVASFQEEKSKLD
KAKIAEQVASFQEEKSKLDA
KAKIAEQVASFQEEKSKLDAE
AKIAEQVASFQEEKSKLD
AKIAEQVASFQEEKSKLDA
AKIAEQVASFQEEKSKLDAE
IAEQVASFQEEKSKLD
IAEQVASFQEEKSKLDA
IAEQVASFQEEKSKLDAE
EQVASFQEEKSKLD
EQVASFQEEKSKLDA
EQVASFQEEKSKLDAE
RFLKFPDDPKVSSDFLD
PARPPASKAVPTF
TKPFPWGDGNHTLFHNPHVNPLPTGYEDE
GDGNHTLFHNPHVNPLPTGYEDE
DGNHTLFHNPHVNPLPTGYEDE
GNHTLFHNPHVNPLPTGYEDE
TLFHNPHVNPLPTGYEDE
AEDMETKIKNYKTAPFD
DEQRAEGTFPGKI
FKNKVPEKQKLFQED
FKNKVPEKQKLFQEDD
FKNKVPEKQKLFQEDDEIPL
LGTAVESAWGDEQSAFR
GTAVESAWGDEQS
GTAVESAWGDEQSA
GTAVESAWGDEQSAFR
TAVESAWGDEQSA
TAVESAWGDEQSAFR
AVESAWGDEQSA
AVESAWGDEQSAFR
VESAWGDEQSA
VESAWGDEQSAFR
ESAWGDEQSAFR
WGDEQSAFR
GDEQSAFR
ISNSHAQPFDFPDDNQN
ISNSHAQPFDFPDDNQNSKK
NSHAQPFDFPDDNQNSKK
AQPFDFPDDNQNSKK
TAVGGESIYYDEQSK
AVGGESIYYDEQSK
SVLKSRKLAYRPPK
AVLLGFLYRYYTSESKSS
VLTGYQVDKNKDDEL
VLTGYQVDKNKDDELTG
TGYQVDKNKDDELTGF
EICVGSSDTSYHSQQKQS
MAGPGNAKKVVENGALLSWKLGC
MAGPGNAKKVVENGALLSWKLGCSL
AGPGNAKKVVENGALLSWKLGCSLNQNSVPDIHG
GPGNAKKVVENGALLSWKLGCSLNQNSVPDIHG
KVVENGALLSWKLGCSLNQN
KVVENGALLSWKLGCSLNQNS
KVVENGALLSWKLGCSLNQNSVPDIH
SSPPEGKLE
PPEGKLETKAGHPPAVK
SFGYGPPPPPPDQFAPPGVPPPPA
PERQATVLDTFLTVERPQED
RQQLRLRERQKFFEDILQPETE
LRLRERQKFFEDILQPETE
LRLRERQKFFEDILQPETEF
LRLRERQKFFEDILQPETEFV
RLRERQKFFEDILQPETE
RLRERQKFFEDILQPETEF
LRERQKFFEDILQPET
LRERQKFFEDILQPETE
LRERQKFFEDILQPETEF
ERQKFFEDILQPETE
ERQKFFEDILQPETEF
ERQKFFEDILQPETEFV
SDKSELKAELERKKQRLA
IVERALSEQINIFFDYSGRDLEDKEGEIQ
RALSEQINIFFDYSGRD
RALSEQINIFFDYSGRDL
RALSEQINIFFDYSGRDLE
RALSEQINIFFDYSGRDLED
RALSEQINIFFDYSGRDLEDK
SEQINIFFDYSGRDLE
SEQINIFFDYSGRDLED
SEQINIFFDYSGRDLEDK
SEQINIFFDYSGRDLEDKEGEIQ
EQINIFFDYSGRDLE
EQINIFFDYSGRDLEDK
EQINIFFDYSGRDLEDKEGEIQ
QINIFFDYSGRDLE
IADPQITASSVLEWTDHTGQEN
ADPQITASSVLEWTDHTGQEN
DPQITASSVLEWTDHTGQEN
ITASSVLEWTDHTGQEN
TASSVLEWTDHTGQEN
LEWTDHTGQEN
QKENAGEDPGLA
QKENAGEDPGLAR
QKENAGEDPGLARQAPKPRKQ
LEKGLDGAKKAVGGLGKLGKD
LEKGLDGAKKAVGGLGKLGKDA
LEKGLDGAKKAVGGLGKLGKDAVEDL
GKDAVEDLESVGK
AVEDLESVGKGA
AVEDLESVGKGAVHD
ESVGKGAVHDVKDV
ESVGKGAVHDVKDVL
ESVGKGAVHDVKDVLD
ESVGKGAVHDVKDVLDS
ESVGKGAVHDVKDVLDSV
ESVGKGAVHDVKDVLDSVL
KIGIDGIQQFCDDLALDPA
KIGIDGIQQFCDDLALDPAS
GHCKFPFSSRAFLSFKFDHNAIMKILDL
IVLNGKTI
MELFLAGRRVLVTGAGKGIGRGTVQA
MELFLAGRRVLVTGAGKGIGRGTVQALH
ADFLKGLPVYNKSNFSRFHAD
QEPKALVSEWKEPQAKNIS
SDISASSSWSDSTAARHS
ISASSSWSDSTAARHS
YLLPAIVHI
SHLPMKLLRKKIEKRNLKL
SHVAVENALG
NCPPHIESFSDVEMGEI
NCPPHIESFSDVEMGEII
PNYNPLPEERPGGFAWGEGQRLGG
HLMHKNCNHFSSAL
AAEKAITGFDDPFSGKT
AEKAITGFDDPFSGKT
KAITGFDDPFSGKT
LVRPGTAL
SPHPVDWNDTKSRD
SPHPVDWNDTKSRDC
SPHPVDWNDTKSRDCA
GDVKNFLYAWCGKRKMTPSYEIRAVGNKN
AARDFVNYLVRINEIKSEEVPA
GRDFYKILGVPRSASIKD
FPKEQLTEEAREGIKQLLKQGSVQKVYNGLQGY
KNHAPGATDAFKKIGNAYAVLSNPE
HSFSNGRAGYSQQH
GWHLRFRWSKDAP
GWHLRFRWSKDAPSE
GWHLRFRWSKDAPSELL
GWHLRFRWSKDAPSELLRK
GWHLRFRWSKDAPSELLRKF
TKPFISITAQSSTESAQDAYM
APDKDYFLIVIQNPTE
FLIVIQNPTE
VPEAPTPMWPD
VPEAPTPMWPDD
VPEAPTPMWPDDLQNHTFLHTVY
LSEAYDEDQLFFFDFSQNTRVPR
SEAYDEDQLFFFDFSQNTRVPRLPE
EAYDEDQLFFFDFSQNTRVPR
EAYDEDQLFFFDFSQNTRVPRLP
EAYDEDQLFFFDFSQNTRVPRLPE
AYDEDQLFFFDFSQNTRVPR
AYDEDQLFFFDFSQNTRVPRLP
AYDEDQLFFFDFSQNTRVPRLPE
YDEDQLFFFDFSQNTRVPR
YDEDQLFFFDFSQNTRVPRLPE
DEDQLFFFDFSQNTRVPR
DEDQLFFFDFSQNTRVPRLPE
EDQLFFFDFSQNTRVPR
EDQLFFFDFSQNTRVPRLPE
FFDFSQNTRVPRLPE
FDFSQNTRVPRLPE
RVPRLPEFADWAQEQGDAP
RVPRLPEFADWAQEQGDAPA
VPRLPEFADWAQEQGDAP
QIGPKLDGKIPVSRGFPIAEVFTLKPLE
GKIPVSRGFPIAEVFTLKPLEFG
GKIPVSRGFPIAEVFTLKPLEFGKPN
KIPVSRGFPIAEVFTLKPLEFG
IPVSRGFPIAEVFTLKPLE
IPVSRGFPIAEVFTLKPLEFGKPNTL
RGFPIAEVFTLKPLE
RGFPIAEVFTLKPLEFG
RGFPIAEVFTLKPLEFGKPN
RGFPIAEVFTLKPLEFGKPNT
IVTHEIDRYTAIAYWVPRNALPSDLLEN
HEIDRYTAIAYWVPRNALPSDLLE
HEIDRYTAIAYWVPRNALPSDLLEN
GIVLIIYFRKP
IVLIIYFRKP
IVLIIYFRKPCSGD
VLIIYFRKP
VLIIYFRKPCSGD
LIIYFRKP
IIYFRKP
FVAHVEST
FVAHVESTCLLDDAGTPKD
RTRPPSVQVAKTTPFN
KTTPFNTREPVMLACYVWGFYPAE
TREPVMLACYVWGFYPAE
LACYVWGFYPAEVTITWRKNGK
LACYVWGFYPAEVTITWRKNGKLV
ACYVWGFYPAEVTITWRKNGK
ACYVWGFYPAEVTITWRKNGKL
ACYVWGFYPAEVTITWRKNGKLV
CYVWGFYPAEVTITWRKNG
CYVWGFYPAEVTITWRKNGK
CYVWGFYPAEVTITWRKNGKL
CYVWGFYPAEVTITWRKNGKLV
CYVWGFYPAEVTITWRKNGKLVMPH
YVWGFYPAEVTITWRKN
YVWGFYPAEVTITWRKNG
YVWGFYPAEVTITWRKNGKL
YVWGFYPAEVTITWRKNGKLV
YVWGFYPAEVTITWRKNGKLVMPH
YVWGFYPAEVTITWRKNGKLVMPHS
VWGFYPAEVTITWRKN
VWGFYPAEVTITWRKNG
VWGFYPAEVTITWRKNGK
VWGFYPAEVTITWRKNGKLV
WGFYPAEVTITWRKNGK
WGFYPAEVTITWRKNGKLV
GFYPAEVTITWRKN
GFYPAEVTITWRKNG
GFYPAEVTITWRKNGK
GFYPAEVTITWRKNGKL
GFYPAEVTITWRKNGKLV
GFYPAEVTITWRKNGKLVMPH
GFYPAEVTITWRKNGKLVMPHS
FYPAEVTITWR
FYPAEVTITWRKN
FYPAEVTITWRKNG
FYPAEVTITWRKNGK
FYPAEVTITWRKNGKL
FYPAEVTITWRKNGKLV
FYPAEVTITWRKNGKLVMPH
FYPAEVTITWRKNGKLVMPHS
YPAEVTITWRKNGKLV
YPAEVTITWRKNGKLVMPH
AEVTITWRKNGKLV
SSAHKTAQPNGDWTYQTLSHLALTPSYG
SSAHKTAQPNGDWTYQTLSHLALTPSYGDT
KTAQPNGDWTYQTLSHLALTPSYG
TAQPNGDWTYQTLSHLALTPSYGDT
AQPNGDWTYQTLSHLALTPSYG
AQPNGDWTYQTLSHLALTPSYGDT
GDWTYQTLSHLALTPSYG
GDWTYQTLSHLALTPSYGDT
GAPEPILRDWTPGLSPMQ
GAPEPILRDWTPGLSPMQT
GAPEPILRDWTPGLSPMQTL
APEPILRDWTPGLSP
APEPILRDWTPGLSPM
APEPILRDWTPGLSPMQ
APEPILRDWTPGLSPMQT
APEPILRDWTPGLSPMQTL
APEPILRDWTPGLSPMQTLK
APEPILRDWTPGLSPMQTLKV
DWTPGLSPMQTLKVSVSAVTLGLG
AWFGQGSGPIALDDVRCSGHESYLWSC
ALGNTGHEIGRQAEDVIRHGAD
QAEDVIRHG
QAEDVIRHGAD
QDLLRVFL
VKETTYYDVLGVKPNA
GSAGFDPGASGSQHSYWKGG
VIFPERIPQTSRTVLEQVLPI
GVNADVEKHLELGKKLLAAGQLADALSQFHAAVD
ALKDRAEAYLIEEMYDEA
KDRAEAYLIEEMYDEAIQ
KDRAEAYLIEEMYDEAIQD
PSGYNPAKNNYHPVEDACWKPGQ
PPGQVAASPDPTT
RGLQYKYLDESSGGWRDGRA
EAAGTAALRIGAFNIQSFGDSKVSDP
QFLILGVLNEFIMK
IKADHVSTYAAFVQTHRPT
IKADHVSTYAAFVQTHRPTG
IKADHVSTYAAFVQTHRPTGE
LDQPLLK
SYIGFIESYRDPFGSRG
IGFIESYRDPFGSRG
IGFIESYRDPFGSRGE
LLKNKAQFEDRN
SPCGGEDIVADHVASYGVNFYQSHGPSGQYTHEFDGD
RRVEPTVTISPSRTEA
IKEEHVIIQAEFYLNPD
IKEEHVIIQAEFYLNPDQSG
SPVELREPNVLICF
DWTFQTLVMLETVPRSGEVY
TFQTLVMLETVPRSGEVY
IHSSDPDFQILEDGSVYT
DNHPVFTEAIYNFEVLESSRPG
DNHPVFTEAIYNFEVLESSRPGTT
NVIEGPVFRPGSKT
NVIEGPVFRPGSKTY
VIEGPVFRPGSKT
VVTGNMGSNDKVGDFVATDLDTGRPSTTVR
VATDLDTGRPSTTVR
AVDSRTGKLTLKNKVTKEQY
LHLQVLSTRNENKLLPKHPHLVRQ
GEVTDKPVKQAQVQIRILDVNDNIPVVE
GEVTDKPVKQAQVQIRILDVNDNIPVVEN
DKPVKQAQVQIRILDVNDNIPVVE
DKPVKQAQVQIRILDVNDNIPVVEN
EANAEKVTQEIVTERSVSSRQAQK
AEKVTQEIVTERSVSSRQAQK
LEESGHSNSTITTSSTRVTKHSTVQHSYS
ESGHSNSTITTSSTRVTKHSTVQHSYS
SGHSNSTITTSSTRVTKHSTVQHSYS
IIKTQTMRGSPFIK
CDRKAVIKNAD
HETKHFIYFYLGQVAILLFKSG
QVAILLFKSG
SDRKAVIKNAD
SDRKAVIKNADMSED
SDRKAVIKNADMSEDMQQD
SDRKAVIKNADMSEDMQQDAVD
AAEETAFVVDEVSNIVK
SEKTFGPASISHDNNN
TTNAGPLHPYWPQHLRLD
SVPKEVVDYIIFGTVIQEVKT
SYALRPHFMLISSRIPAYEMVMESVKA
GQTREHALLAYTLGVKQLIVGVNKMDSTEPPYS
DPPMEAAGFTAQVIILNHPGQ
DPPMEAAGFTAQVIILNHPGQIS
PPMEAAGFTAQVIILNHPGQISAG
PPMEAAGFTAQVIILNHPGQISAGYAPVLD
AAGFTAQVIILNHPGQIS
FTAQVIILNHPGQIS
SFSDYPPLGRFAVRDMRQT
SFSDYPPLGRFAVRDMRQTVAVGVIK
DYPPLGRFAVRDMRQTVAVGVIK
DYPPLGRFAVRDMRQTVAVGVIKA
DYPPLGRFAVRDMRQTVAVGVIKAVD
DYPPLGRFAVRDMRQTVAVGVIKAVDK
DYPPLGRFAVRDMRQTVAVGVIKAVDKK
DYPPLGRFAVRDMRQTVAVGVIKAVDKKA
DYPPLGRFAVRDMRQTVAVGVIKAVDKKAA
YPPLGRFAVRDMRQTVAVGVIKAVDK
PPLGRFAVRDMRQTVAVGVIKA
RFAVRDMRQTVAVGVIKAVDK
RFAVRDMRQTVAVGVIKAVDKK
AVRDMRQTVAVGVIKAVDKKAAGAGKVT
VRDMRQTVAVGVIKAVDKKA
VRDMRQTVAVGVIKAVDKKAAGAGKVT
DMRQTVAVGVIKAVDKKAAGAGKVT
MRQTVAVGVIKAVDKKAAGAGKVTKSAQKAQKA
TVAVGVIKAVD
VAVGVIKAVDKKAAGAG
AVGVIKAVDKKAAGAGKVT
VGVIKAVDKKAAGAG
GKEKTHINIVVIGHVDSGKSTTTGHLIYK
INIVVIGHVDSGKST
GQTREHALLAYTLGVKQLIVG
GQTREHALLAYTLGVKQLIVGVN
GQTREHALLAYTLGVKQLIVGVNK
REHALLAYTLGVKQLIVGVNK
TVPVGRVETG
RQTVAVGVIKNVEKK
ATNFLAHEKIWFDKFKYDDAERR
YPENWRAFKALIAAQYSGAQVRVLSAPPH
LPYFWEHFDKDGWSLWYSEYRFPEE
PGSEETQTLVREYFSWEGAFQHVGKAFNQGKIFK
ILTDITKGV
GVQEPYSKNGINFKKHSEKGEIHDSKSKPQSL
TEPRLNKMEFTEYISSHIK
FRPGREYFYISSAIPDN
GNRTIGTGLVTNTLAMTEEEKNIKWG
TFGAFLIGALLTAALWYIYSHTRSPSK
AAPVVAPPGVVVSRANKRSGAGPGGSGGGGAR
AAPVVAPPGVVVSRANKRSGAGPGGSGGGGARGA
DAVFLILYKELYYRHIY
SLDQPTQTV
SNGYEDHMAEDCRG
SNGYEDHMAEDCRGDIGRTNL
PAGGWFVTMNFGVHAIMYTYYTLKAANVKPPK
AVNGHTNSFSPLENNVKPR
VNGHTNSFSPLENNVKPR
VNGHTNSFSPLENNVKPRKLRKD
GHTNSFSPLENNVKPRKL
SFSPLENNVKPR
SFSPLENNVKPRKLRKD
PLENNVKPRKLRKD
EQGRELQKAFEDTLQL
EQGRELQKAFEDTLQLMER
RRTQWKLSLLD
RTQWKLSLLD
QATQTFHQWRDARQVYG
ATQTFHQWRDARQVYG
SILKIHAREIFD
SILKIHAREIFDSRGNPT
SILKIHAREIFDSRGNPTVEVDLFTSKG
SILKIHAREIFDSRGNPTVEVDLFTSKGLF
KAGYTDKVVIGMDVAASEFFRSGKYD
LDFKSPDD
LRIEEELGSKAKFAGRN
YTAKGLFRAAVPSGASTGIYEAL
VLLTFGSVRA
SSNFSRTNASSKHCENRL
KCPLTVRNLAQFPDTITGAD
TVRNLAQFPDTITGAD
RSVELSWQEPEHPNG
SHPESGWEEVSGYDEAMNPIR
TPVENPAQIREMFDDVSYDK
TPVENPAQIREMFDDVSYDKG
TPVENPAQIREMFDDVSYDKGA
IVRGTQLFEDNYALAVLD
KTLEELYLDANQIEELPK
GNHDTFRVEFLVVPVGGLS
SHTILLVQPTKRPEGRT
ADKLSFGLEDEPLETATKEN
LEDEPLETATKEN
PASITDNLLQLPARRKASDFF
AEGLERVRISASELRGILATLAPQAGSREN
GVNNHEFSWLIPRGWG
GVNNHEFSWLIPRGWGL
VNNHEFSWLIPRGWG
RLQEGYDHSYYFIATFITDHIRHH
EGYDHSYYFIATFITDHIRHH
MERSPGEGPSPSPMDQPSAPSD
AELRVLVAVKRVIDY
PPQRTAGVKVETTEDLVAKLKEIGRI
SAAWYLIENHSNTSFEQLKMAVTNLK
DRDKQKLIETVVKQLRSLVNGMSQHM
ESIANQRITAFKMEKAPIDT
SIANQRITAFKMEKAPIDT
IANQRITAFKMEKAPIDT
IYPYAAISYEEWNDPPAVKWG
EEWNDPPAV
EEWNDPPAVK
EEWNDPPAVKWG
PVLYKDDFPEKLKSFPNIGSL
WVRKYFREEQKRMNLSPAK
SDGNKRDQATSMSQLHLICGGPLEPAPSGDPEAPPPGP
SGGAESPAPGPGLAGWSHLCG
KRIDQAVEEWNIEKAEEL
KRIDQAVEEWNIEKAEELS
KRIDQAVEEWNIEKAEELSN
RIDQAVEEWNIEKAEELS
QLFGLFPLK
NKFRGFMQKFGNFIHKNK
ATVQQLEGR
GIESMDQCRHTLEQHNWNIEAAVQDR
SMDQCRHTLEQHNWNIEAAVQDR
DQCRHTLEQHNWNIEAAVQDR
QCRHTLEQHNWNIEAAVQDR
FVQDLTDE
MLVSGRRRLLTVLLQAQKWPFQPSRD
MLVSGRRRLLTALLQAQKWPFQPSRD
SRNAKELAFRDSWVFVG
SRNAKELAFRDSWVFVGA
STSITNLGFRDNWVFCGGKG
PEVSAALQSRQQAAPDADLSQEPHLF
KLPESENLQEFWDNLIG
KLPESENLQEFWDNLIGGVD
FPAPRGTPLISPLIKWDHSLAWDVPAAEDFPN
SPLIKWDHSLAWDVPAAEDFP
SPLIKWDHSLAWDVPAAEDFPN
SPLIKWDHSLAWDVPAAEDFPNG
LIKWDHSLAWDVPAAEDFPN
IKWDHSLAWDVPAAEDFP
IKWDHSLAWDVPAAEDFPN
KWDHSLAWDVPAAEDFPN
WDHSLAWDVPAAEDFPN
WDHSLAWDVPAAEDFPNGSGSPS
ENGNLVVSGKVYQWDDPDPRL
ENGNLVVSGKVYQWDDPDPRLF
ENGNLVVSGKVYQWDDPDPRLFD
VVSGKVYQWDDPDPRL
SPTPNPTEPLFLAQAEVYKELRLRGYDYGPH
ALREGGFLLLHTLLRGHPLG
EAASVPVVYSTAYYALVVRGRVRPG
EAASVPVVYSTAYYALVVRGRVRPGET
VPVVYSTAYYALVVRGRVRPGE
VPVVYSTAYYALVVRGRVRPGET
GSGLESIISIIHSSLAEPRVSVREG
KLHNQGEVEDIFFDSHSVN
QYEANVSELATCGHLVL
NDTGWISVASSLISDLNQNFFIT
EVKDDDLFHSYTTIMALIHLGSSK
PPLRPRFDPVGPLPGPNPILPGRGGPNDRF
AESHLSLLYHLTAVSSPAPG
AESHLSLLYHLTAVSSPAPGTPA
AESHLSLLYHLTAVSSPAPGTPAF
PFLHPRPISPSSPSYRP
FKQYSKKDKNTDTLSKKELKELLEKE
YSKKDKNTDTLSKKELKELLEKE
RQILKNPDDPDMVD
QVSTHKQSESSHGWTGPSTG
QVSTHKQSESSHGWTGPSTGVR
QVSTHKQSESSHGWTGPSTGVRQG
QVSTHKQSESSHGWTGPSTGVRQGSHHE
QVSTHKQSESSHGWTGPSTGVRQGSHHEQ
QSESSHGWTGPSTGVRQGSHHE
QVSTHEQSE
QSESTHGQTAPSTGGRQGSRHEQARNSSRHSASQD
GQHGSGSGQSSGFGQHGTGSGQYSGF
RQRHGSSQVWKHGSYGPAEYDYGHTGYGPSGGS
SYGTAPVNLNIKTGGRVYG
TAPVNLNIKTGGRVY
TAPVNLNIKTGGRVYG
VIPPQASLVFHVLLIDVHNPKDA
LGKQEVIRGWEEGVAQMSVG
KQEVIRGWEEGVAQ
KQEVIRGWEEGVAQMS
KQEVIRGWEEGVAQMSVG
AAAVPQRAWTVEQLRSEQLPKKDIIK
FDLGKGEVIKAWDIAIATMK
FDLGKGEVIKAWDIAIATMKVG
KGEVIKAWDIAIATMK
SGVRARVLQSFTVDSSKAG
SGVRARVLQSFTVDSSKAGL
SGVRARVLQSFTVDSSKAGLAP
VRARVLQSFTVDSSKAG
GEAEAFAIGARARAEAEQ
IEEDAFADSKQLK
ISGNPSLIKNMQSSHAYCTPL
LTKAALPAHSFVCSLSLKMNRCLKYATMAFG
SHPTGTLESYLDVLENGATE
HPTGTLESYLDVLENGATE
AEYSYVKSTKLVLK
APESGLAEYLFDKHTLGDSDNES
RTDPHLCDFLETHFLDEEVK
DRETGKLKGEATVSFDDPPSAKA
LSIRDWDDMKGDHVK
LSIRDWDDMKGDHVKH
DPKSQIRAFRDPLQDDTG
VCNERFSEDGYRTVVQGTK
GKVKVGVNGFGRIGR
GKVKVGVNGFGRIGRLVT
GKVKVGVNGFGRIGRLVTRAAFN
GKVKVGVNGFGRIGRLVTRAAFNSG
GKVKVGVNGFGRIGRLVTRAAFNSGKVDIVAIND
INDPFIDLNYMVYMFQYDSTHGKFH
INDPFIDLNYMVYMFQYDSTHGKFHGTVK
PITIFQERD
QERDPSKIKWGDAGAE
QERDPSKIKWGDAGAEY
DAGAEYVVESTGVFTTMEKAGAHLQGGAK
DAGAEYVVESTGVFTTMEKAGAHLQGGAKRVIISAPS
DAGAEYVVESTGVFTTMEKAGAHLQGGAKRVIISAPSAD
MTTVHAITATQKTVDGPSGK
DAGAGIALNDH
AGAGIALNDHFVKLISWYDNEFG
DHFVKLISWYDNEFGYSN
DHFVKLISWYDNEFGYSNRVVDLMAHMASKE
LISWYDNEFGYSNRVVDLMAHMASKE
ISWYDNEFGYSNRVVD
ISWYDNEFGYSNRVVDL
ISWYDNEFGYSNRVVDLMAHMASKE
WYDNEFGYSNRVVDLMAHMASKE
ASTNGLINFIKQQREARVQ
QKPKVSENDFEDLLSN
QKPKVSENDFEDLLSNQG
GLWSPAKEKRGWTLNSAGYLLGPHAVGN
LWSPAKEKRGWTLNSAGY
LWSPAKEKRGWTLNSAGYLLGPHAVGN
LWSPAKEKRGWTLNSAGYLLGPHAVGNHRSFSDKN
SPAKEKRGWTLNSAGYLL
GWTLNSAGYLLGPHAVGNHRSFSDKNGLTS
WTLNSAGYLLGPHAVGNHRSFSDKNGLTS
LNSAGYLLGPHAVGNHRSFSDKNGLTS
SAGYLLGPHAVGNHRSFSDKNGLTS
LGPHAVGNHRSFSDKNGLTS
GPHAVGNHRSFSDKNGLTS
LPAAASSEDIERS
TTSVVIVFH
LVVLWSSLTPRPDDPSPLSRMREDR
DAQHYGGWEHRDVHNIYGLYVHMATADG
DAQHYGGWEHRDVHNIYGLYVHMATADGLRQ
GWEHRDVHNIYGLYVHMATADG
GWEHRDVHNIYGLYVHMATADGLR
SSADPEGHFETPIWIERVVIIGAGKPAA
MAEIEHFVDPSEKD
SGGAGGVSGGGSSLAAMGGREPQYSSL
QVINIDQIR
SGSSSVAAMKKVVQQLRLEAGLNR
VPSDITVAQFMWIIRKRIQ
VPSDITVAQFMWIIRKRIQLPSE
VSSAAQTEKGGRTQSQLAKSSRPEFDWQD
KSSRPEFDWQDPLVLEE
RAITGIQAFTASK
AADTQVSETLKRFAGKVTTA
GPYNPDTCPEVGFFDVLGNDRRR
TCPEVGFFDVLGNDRR
IQKTDTGVSLQTYDDLLAKD
KTDTGVSLQTYDDLLAKD
KTDTGVSLQTYDDLLAKDCH
TGVSLQTYDDLLAKDCH
VSLQTYDDLLAKDCH
KKPLHVNFKELGWDDWIIAPL
KKPLHVNFKELGWDDWIIAPLE
KPLHVNFKELGWDDWIIAPL
HVNFKELGWDDWIIAPLE
GHGRADTITGFTDQATQDES
GHGRADTITGFTDQATQDESA
RKPLHVDFKELGWDDWIIAPL
RKPLHVDFKELGWDDWIIAPLD
HVDFKELGWDDWIIAPL
PRTFEGID
LSWEWNLTIKKDWKD
SRPHDNIVISPHGIASVLGMLQ
SRPHDNIVISPHGIASVLGMLQLG
RPHDNIVISPHGIASVLGMLQ
IVDRPFLFFIRHNPTGAVLFMGQINKP
RPFLFFIRHNPTGAVLFMGQINKP
RQEDWEYIIGFCDQINKELE
RQEDWEYIIGFCDQINKELEG
RQEDWEYIIGFCDQINKELEGP
NSQMLDFSWPNRTANHSAPSLENSVQPGKRP
LLLDVPTAAVQA
LLDVPTAAV
VRILVHEWPMTSGSSLQ
NPVQKDSREENWQEWRQRDEQ
KDSREENWQEWRQRDEQ
EQSVRLGSWDRGMQYSHSII
YHVVGWTDWNLALNPEGGPN
PAVGFLETISPGYSIHTYLWRRQ
NGIKMEMKGQPHPLCSNLQNYSGQF
LGDGQKLKDWHDKEAIRRDA
GDGQKLKDWHDKEAIRR
GDGQKLKDWHDKEAIRRD
GDGQKLKDWHDKEAIRRDA
DGQKLKDWHDKEAIRR
DGQKLKDWHDKEAIRRD
DGQKLKDWHDKEAIRRDA
DGQKLKDWHDKEAIRRDAQ
LARNLKRVAEVWMDEYAEYIYQ
RNLKRVAEVWMDEYAEYIY
TFYYLWQDNRAHAASSGGRGAQRAG
YLWQDNRAHAASSGGRGAQRAG
LGESVKYFLDNLDKLG
NQFRVDYILSVMNVPD
TRRPNVVLLLTDDQDE
TRRPNVVLLLTDDQDEVL
TRRPNVVLLLTDDQDEVLG
PGNRHEPREQGPREADPESEADRAAVEDINPA
LLLYAFH
ARDLIGPALPPGFKARGT
AMLATQLRSFDDHFQHLLN
LATQLRSFDDHFQ
YDIRGLQSFLDQASR
MVLSGAQAQMDQNPGYYHQLL
VLRKRKSTLFWGARYVRTD
SDRMELLAHLLGEKWMGPIPPAVNARL
DVSQDIQEMKDESAR
EDSLKPEFDKQLRQWPDSYTKKFE
LKPEFDKQLRQWPDSYTKKFE
KPEFDKQLRQWPDSYTKKFE
FDKQLRQWPDSYTKKFE
YFGRWLIEGGPLVVLLDVGASA
PEPAKSAPAPKKGSKKAVTKAQKKD
LPGELAKHAVSEGTKAVTKYTSAK
LPGELAKHAVSEGTKAVTKYTSSK
ELAKHAVSEGTKAVTKYTSSK
RRGGVKRISGLIYEETRGVLK
RRGGVKRISGLIYEETRGVLKVF
RISGLIYEETRGVLKVF
ISGLIYEETRGVLKVF
AVTYTEHAKRKTVTAMDVVYALKRQGRTLYGFGG
AMDVVYALKRQGRTLYGFGG
DVVYALKRQGRTLYGFGG
VVYALKRQGRTLYGFGG
FDIKGDDLIVFLHIQKTGGTT
MENQVLTPHVYWAQRHRELYL
PKGGRKGGHKGRARQYTSPEEIDAQLQ
SLFDLFRGFFGFPGPRSHRD
PESPRPPALDDAFSILDLFLGRWFRSR
VADALTNAVAHVD
VHLTPEEK
EVGGEALGR
VAGVANALAHK
AGVANALAHK
QLPMEELNRIQEYL
PEEKKEVTEEEKTKEEKPEAKGVKEEVKLA
AEAPGIRDHESL
EAFTLNCSHENGTKPSYTWLKDGKPLLNDSR
GSMSYSEREKNMHSFN
LVAEFLVGSECTRTV
REWSDWSSELR
SGGDQSFSHYSSPQNCGP
PPVWYDTDVKLFEIQRV
RKFHEKHHSHREFPFYGDYGSNYLYDN
GSHSMRYFFTSVSRPGRGEPR
GSHSMRYFFTSVSRPGRGEPRFIAVGYVDDTQF
CSHSMRYFDTAVSRPG
CSHSMRYFDTAVSRPGRG
RPGRGEPRFISVGYVDDTQFVR
RPGRGEPRFISVGYVDDTQFVRFDSDAASPR
RPGRGEPRFISVGYVDDTQFVRFDSDAASPRG
LEGLLESPSPGTSWTTRSQLANTEPTKGLPDHPSRSM
PAAVTESKEGTEASASKGLEKKEK
ETKEDLPAENGETKTEESPASDEAGEKEAKSD
LPAENGETKTEESPASDEAGEKEAKSD
GVSPSKAHGLGSNLVTEVRVYNWFAN
SPLNPVRVHIEIGPDG
VRVHIEIGP
NSTAGASGGAYEHRYVELFL
SGGAYEHRYVELFL
SGGAYEHRYVELFLN
ASNVTNKTD
LDPITGRSRGFGFVLF
DPITGRSRGFGFVLF
VVVMPKKRQALVEFEDVLGACNAVN
VMPKKRQALVEFEDVLGACNA
PKKRQALVEFEDVLGACN
PKKRQALVEFEDVLGACNA
KRQALVEFEDVLGACN
KRQALVEFEDVLGACNA
AAGVEAAAEVA
LSGREIDVRIDRNA
REIDVRIDRNA
YPPDYYGYEDYYDYYGYDYH
YPPDYYGYEDYYDYYGYDYHN
PPDYYGYEDYYDYYGYDYH
PPDYYGYEDYYDYYGYDYHN
SQPIAQQPLQGGDHSGNYGYKSENQEFYQDTFGQQ
LQGGDHSGNYGYKSENQEFYQDTFGQQW
LQGGDHSGNYGYKSENQEFYQDTFGQQWK
GGDHSGNYGYKSENQEFYQDTFGQQW
YKSENQEFYQDTFGQQW
YKSENQEFYQDTFGQQWK
KSENQEFYQDTFGQQW
KSENQEFYQDTFGQQWK
SENQEFYQDTFGQQW
YPPDYYGYEDYYDDYYGYDYH
YPPDYYGYEDYYDDYYGYDYHD
PPDYYGYEDYYDDYYGYDYH
PPDYYGYEDYYDDYYGYDYHD
YEDYYDDYYGYDYH
YEDYYDDYYGYDYHD
LQQGGDYSGNYGYNNDNQEFYQDTYGQQ
LQQGGDYSGNYGYNNDNQEFYQDTYGQQW
QGGDYSGNYGYNNDNQEFYQDTYGQQWK
GDYSGNYGYNNDNQEFYQDTYGQQW
YGYNNDNQEFYQDTYGQQWK
YNNDNQEFYQDTYGQQW
YNNDNQEFYQDTYGQQWK
NNDNQEFYQDTYGQQW
NNDNQEFYQDTYGQQWK
DNQEFYQDTYGQQWK
KDIDIHEVRIGWSLTTSG
WQQGQFWGQKPWSQHYHQGYY
SHAGPANTHLKSENDKLK
SGVAMAQVLHQIDAAWFN
GSGQSSGYSKHGSGSGHSSSQ
GSGSGWSSSRGP
RRGPFELEAFYSDPQGVPYPE
RRGPFELEAFYSDPQGVPYPEA
RGPFELEAFYSDPQGVPYPE
AKAAAIGIDLG
AKAAAIGIDLGTTYSCVGVFQHGKVE
DAAKNQVALNPQNTVFDAKRLIG
AAKNQVALNPQNTVFDAKRLIGRKFGD
PQNTVFDAKRLIGRKFGD
PVVQSDMKHWPFQVIND
PVVQSDMKHWPFQVINDGD
DSQRQATKDAGVIAGLNVLRIINEPTA
ATKDAGVIAGLNVLRIINEPTAAA
KDAGVIAGLNVLRIINEPTA
KDAGVIAGLNVLRIINEPTAAA
YGLDRTGKGERNVLIFDLGGGTF
LDRTGKGERNVLIFDLGGGTF
LDRTGKGERNVLIFDLGGGTFDVSILTIDDGIFEVK
RTGKGERNVLIFDLGGGTF
RTGKGERNVLIFDLGGGTFDVS
RTGKGERNVLIFDLGGGTFDVSILTIDDG
RTGKGERNVLIFDLGGGTFDVSILTIDDGIFE
FEGIDFYTSITRARFEEL
DAKLDKAQIHDLVLVGGSTRIPKV
AKNALESYAFNMKSAVEDEG
EADKKKVLDKCQEVISWLDANTLAEK
DKKKVLDKCQEVISWLDANTLAE
KKKVLDKCQEVISWLDANTLAE
KKKVLDKCQEVISWLDANTLAEK
DKCQEVISWLDANTLAE
DKCQEVISWLDANTLAEK
DKCQEVISWLDANTLAEKD
DKCQEVISWLDANTLAEKDE
KCQEVISWLDANTLA
KCQEVISWLDANTLAE
KCQEVISWLDANTLAEK
KCQEVISWLDANTLAEKD
KCQEVISWLDANTLAEKDE
KCQEVISWLDANTLAEKDEFE
EVISWLDANTL
EVISWLDANTLAEK
EVISWLDANTLAEKDE
EVISWLDANTLAEKDEFE
LDANTLAEK
NPIISGLYQGAGGPGPGGFGAQGPKGGSGSGPTIEEVD
PIISGLYQGAGGPGPGGFGAQGPKGGSGSGPTIEEVD
YQGAGGPGPGGFGAQGPKGGSGSGPTIEEVD
QGAGGPGPGGFGAQGPKGGSGSGPTIEEVD
GAGGPGPGGFGAQGPKGGSGSGPTIEEVD
AGGPGPGGFGAQGPKGGSGSGPTIEEVD
GGPGPGGFGAQGPKGGSGSGPTIEEVD
GPGPGGFGAQGPKGGSGSGPTIEEVD
PGPGGFGAQGPKGGSGSGPTIEEVD
PGGFGAQGPKGGSGSGPTIEEVD
GFGAQGPKGGSGSGPTIEEVD
FGAQGPKGGSGSGPTIEEVD
KGGSGSGPTIEEVD
SGSGPTIEEVD
AVEEYVYDFRDRLGTVYE
AVEEYVYDFRDRLGTVYEK
VGFYSAYLVAEKVTVITKHN
VGFYSAYLVAEKVTVITKHNDD
FYSAYLVAEKVTVITK
FYSAYLVAEKVTVITKHNDD
TRNPDDITNEEYGEFYKSLTNDWEDHLAVKHFS
RNPDDITNEEYGEFYKSLTNDWEDHLAV
RNPDDITNEEYGEFYKSLTNDWEDHLAVK
RNPDDITNEEYGEFYKSLTNDWEDHLAVKH
RNPDDITNEEYGEFYKSLTNDWEDHLAVKHF
RNPDDITNEEYGEFYKSLTNDWEDHLAVKHFS
NPDDITNEEYGEFYKSLTNDWEDHLAVKH
NPDDITNEEYGEFYKSLTNDWEDHLAVKHFS
NEEYGEFYKSLTNDWEDHLAVKHFS
EEYGEFYKSLTNDWEDHLAVK
EEYGEFYKSLTNDWEDHLAVKH
EEYGEFYKSLTNDWEDHLAVKHFS
GEFYKSLTNDWEDHLAVKH
GEFYKSLTNDWEDHLAVKHFS
EFYKSLTNDWEDHLA
EFYKSLTNDWEDHLAV
EFYKSLTNDWEDHLAVK
EFYKSLTNDWEDHLAVKH
EFYKSLTNDWEDHLAVKHF
EFYKSLTNDWEDHLAVKHFS
FYKSLTNDWEDHLAVK
FYKSLTNDWEDHLAVKH
FYKSLTNDWEDHLAVKHF
FYKSLTNDWEDHLAVKHFS
YKSLTNDWEDHLA
YKSLTNDWEDHLAV
YKSLTNDWEDHLAVK
YKSLTNDWEDHLAVKH
YKSLTNDWEDHLAVKHF
YKSLTNDWEDHLAVKHFS
KSLTNDWEDHLAVK
KSLTNDWEDHLAVKH
KSLTNDWEDHLAVKHF
KSLTNDWEDHLAVKHFS
SLTNDWEDHLAVKH
SLTNDWEDHLAVKHF
SLTNDWEDHLAVKHFS
LTNDWEDHLAVK
LTNDWEDHLAVKH
LTNDWEDHLAVKHF
LTNDWEDHLAVKHFS
TNDWEDHLA
TNDWEDHLAVK
TNDWEDHLAVKH
TNDWEDHLAVKHF
TNDWEDHLAVKHFS
NDWEDHLA
NDWEDHLAVK
NDWEDHLAVKH
NDWEDHLAVKHF
NDWEDHLAVKHFS
NDWEDHLAVKHFSVE
NDWEDHLAVKHFSVEGQLE
NDWEDHLAVKHFSVEGQLEFRALLFVPRRAPFD
DWEDHLAVK
DWEDHLAVKH
DWEDHLAVKHFSVEGQLE
DWEDHLAVKHFSVEGQLEFRALLFVPRRAPFD
WEDHLAVK
WEDHLAVKH
EDHLAVK
EDHLAVKH
GQLEFRALLFVPR
PTADDTSAAVTEEMPPLEGDDDTSRMEEVD
VGFYSAYLVAEKVVVITKHN
VGFYSAYLVAEKVVVITKHNDD
VGFYSAYLVAEKVVVITKHNDDE
VGFYSAYLVAEKVVVITKHNDDEQ
YSAYLVAEKVVVITK
KEREKEISDDEAEEEKGEKEEEDKDDEEKP
EREKEISDDEAEEEKGEKEEEDKD
RNPDDITQEEYGEFYKSLTNDWEDHLAV
RNPDDITQEEYGEFYKSLTNDWEDHLAVK
RNPDDITQEEYGEFYKSLTNDWEDHLAVKH
RNPDDITQEEYGEFYKSLTNDWEDHLAVKHF
RNPDDITQEEYGEFYKSLTNDWEDHLAVKHFS
NPDDITQEEYGEFYKSLTNDWEDHLAVKH
NPDDITQEEYGEFYKSLTNDWEDHLAVKHFS
QEEYGEFYKSLTNDWEDHLAVKHFS
NDWEDHLAVKHFSVEGQLEFRALLFIPRRAPFD
GQLEFRALLFIPR
GHISIPSMVSFTDNDVYVG
KADVFHVLVIDLGGGTLD
QVLKEGHLEKTEIDEVVLVGGSTRIPR
EGIDFYTSITRARFEE
GIDFYTSITRARFEE
GIDFYTSITRARFEEL
IDFYTSITRARFEEL
TERRVPFSLLRGPSWD
ESRAQLGGPEAAKSDETAAK
ADGQMPFSCHYPSRLRRD
ADGQMPFSCHYPSRLRRDPFRD
ADGQMPFSCHYPSRLRRDPFRDSPLSSRLLD
GIVSKNF
SKYREPEKYIELDGDRLTTED
PNYNGGEPKRSRTAYTRQQ
LKENERFFGDSAASMA
LKENERFFGDSAASMAIK
SGGKWTFSYIGFPVELNTVYFIGAHNIPN
KVESFTIHNGQVP
HSSNNFGAILSSTNVGSNT
GVRTEDSIRDYEDGMEVD
GVRTEDSIRDYEDGMEVDTTPT
RTEDSIRDYEDGMEVDT
RTEDSIRDYEDGMEVDTTP
RTEDSIRDYEDGMEVDTTPT
TEDSIRDYEDGMEVDTTP
TEDSIRDYEDGMEVDTTPT
THTLVTSGVYAWFRHP
AASRSQAEDVRVEGSFPVTMLPGD
GNQDLIRF
INTSDIILVGLRDYQDNKADVILK
INTSDIILVGLRDYQDNKADVILKYN
NTSDIILVGLRDYQDNKADVILK
TSDIILVGLRDYQDNKADVIL
TSDIILVGLRDYQDNKADVILK
SDIILVGLRDYQDNKADVIL
SDIILVGLRDYQDNKADVILK
DIILVGLRDYQDNKADVIL
DIILVGLRDYQDNKADVILK
IILVGLRDYQDNKADVIL
IILVGLRDYQDNKADVILK
ILVGLRDYQDNKADVIL
LVGLRDYQDNKADVIL
LVGLRDYQDNKADVILK
VGLRDYQDNKADVI
VGLRDYQDNKADVIL
VGLRDYQDNKADVILK
VGLRDYQDNKADVILKYNADEA
GLRDYQDNKADVIL
GLRDYQDNKADVILK
LRDYQDNKADVILK
KGQKGKKQSFDDNDSEELED
GQKGKKQSFDDNDSEELE
GQKGKKQSFDDNDSEELED
KGKKQSFDDNDSEELE
KGKKQSFDDNDSEELED
KGKKQSFDDNDSEELEDK
EKKRYDREFLLGFQFIFASMQKPEGLPH
SPSLLFIFVRHGVESTLERSA
KDLSIRSVRLVRDKDTDKFKGFCYVEFDE
LKPRTVATPLNQVANPNSAIFGGARPREEVVQKEQE
SAIFGGARPREEVVQKEQE
AKDILGEAGLHFDELNKLRVLD
PLQTEKEDPAGQARHT
LLNKPEN
RCDDWGLDTMRQIQVFEDEPAR
DWGLDTMRQIQVFEDEPAR
GLDTMRQIQVFEDEPAR
LDTMRQIQVFEDEPAR
DTMRQIQVFEDEPAR
TMRQIQVFEDEPAR
IVHKSFVEVNEEGTEAAA
IVHKSFVEVNEEGTEAAAA
VHKSFVEVNEEGTEAAAA
MPEENFTADHPFLFFIRHNSSGSILFLGRFSSP
RALKAVSDWIDEQEKGSS
RALKAVSDWIDEQEKGSSE
ALKAVSDWIDEQEKGSSE
STNENANTPAARLHRF
QPRVEFILSFIDHIAGDED
QPRVEFILSFIDHIAGDEDH
QPRVEFILSFIDHIAGDEDHTDG
KTLATWATKELRKLKNQA
TPKEVPAESVTVWIDPLDATQE
RRDHYVDFQELGWRDWILQPE
RDHYVDFQELGWRDWILQP
RDHYVDFQELGWRDWILQPE
RDHYVDFQELGWRDWILQPEG
KAPESEELEMEFEDMENVPLDR
HLVEALYLVCGERGFFYTPKT
SGASGGHWLRDCKPFADA
LQSLISNQIQAK
LPSDEGLR
RCGHSEQYFFLEVGRST
AAARPSLGRVLPGSSVLFL
LFQGQNSLLH
RDGEVGGAVYVYMNQQGRWNNVKP
RDGEVGGAVYVYMNQQGRWNNVKPI
NSPSNPRNPTKDGDDAHEAKLIATFPDTLTYSAY
GDDAHEAKLIATFPDTLTYS
GDDAHEAKLIATFPDTLTYSA
GDDAHEAKLIATFPDTLTYSAY
DDAHEAKLIATFPDTLTYSAY
AELFVMIPE
QIQPQQLVLRLRSGEPQTFTLKFKRAED
GIVLPNDGQCHLENNMYTMSHYYDYPSIAHL
GIVLPNDGQCHLENNMYTMSHYYDYPSIAHLVQ
NNMYTMSHYYDYPSIAH
NNMYTMSHYYDYPSIAHL
NMYTMSHYYDYPSIAH
NMYTMSHYYDYPSIAHL
MYTMSHYYDYPSIAHL
FVNHNTRITQWEDPRSQGQ
FVNHNTRITQWEDPRSQGQL
FVNHNTRITQWEDPRSQGQLN
VNHNTRITQWEDPRSQGQ
VNHNTRITQWEDPRSQGQL
VNHNTRITQWEDPRSQGQLN
NHNTRITQWEDPRSQGQ
NHNTRITQWEDPRSQGQL
NHNTRITQWEDPRSQGQLN
HNTRITQWEDPRSQ
HNTRITQWEDPRSQGQ
HNTRITQWEDPRSQGQL
HNTRITQWEDPRSQGQLN
TRITQWEDPRSQ
TRITQWEDPRSQGQL
ITQWEDPRSQ
ITQWEDPRSQGQL
ITQWEDPRSQGQLN
LSDPEQGVEVTGQYER
EASNCFAIRHFENKFAVET
SNCFAIRHFENKFAVET
IRHFENKFAVET
GAKNCNAIRHFENTFVVET
APEPGVEVIFYLSDREPLR
GTLMDYKDDEGTSEEK
ISQTGVYTEHVFTDPLGVQIPED
GVYTEHVFTDPLGVQIPE
GVYTEHVFTDPLGVQIPED
NELLEFRVL
TTTTTFKGVDPNSRN
TTTTTFKGVDPNSRNSSRVLRPPGGGSN
FSLGFDEPTEQPVRKN
LVDQKNEKSEQLEEAMNAH
RISSSKGSLGGGFSSGGFSGGSF
SSSKGSLGGGF
SSSKGSLGGGFSSGGFSGGSFSR
SSSKGSLGGGFSSGGFSGGSFSRG
SSSKGSLGGGFSSGGFSGGSFSRGSSG
SSSKGSLGGGFSSGGFSGGSFSRGSSGG
SSSKGSLGGGFSSGGFSGGSFSRGSSGGG
SSKGSLGGGFSSGGFSGGSFSRG
SSKGSLGGGFSSGGFSGGSFSRGS
GGFGGGSFRGS
GGGSFRGSYGSS
NLNDRLASYLDKVRA
NLNDRLASYLDKVRAL
NDRLASYLDKVRA
NDRLASYLDKVRAL
ADDFRLKYENEVALRQ
FRLKYENEVALRQSVEAD
NEVALRQSVEAD
SVEADINGLRRVLDELTLTKA
LRNVSTGDVNVEMNAAPGVD
MNAAPGVDLT
NAAPGVDLTQLLNNMRSQY
AAPGVDLTQLLNNMRSQYEQL
EQLAEQNRKDAEAWFNEKSKEL
LAEQNRKDAEAWFNEKSKEL
AEQNRKDAEAWFNEK
AEQNRKDAEAWFNEKSKEL
EEQLQQIRA
LDIKIRLE
LDIKIRLENE
DIKIRLE
IKIRLENEIQ
LEGEGSSGGGGRGGGSF
AHLSSSQFSSGSQSSRD
AHLSSSQFSSGSQSSRDVTSSS
SFTTRSTFSTNYRSLG
SFTTRSTFSTNYRSLGSVQAP
RIVDGKVVSETNDTKVLRH
GKVVSETNDTKVLRH
GSHAGGALGNAACIGFAGSEGG
YLSRSGGGGGGGLGSGGSIR
YLSRSGGGGGGGLGSGGSIRSS
YLSRSGGGGGGGLGSGGSIRSSY
LSRSGGGGGGGLGSGGSIR
LSRSGGGGGGGLGSGGSIRSSY
SRSGGGGGGGLGSGGSIR
SRSGGGGGGGLGSGGSIRS
SRSGGGGGGGLGSGGSIRSSYS
SRSGGGGGGGLGSGGSIRSSYSRFS
SRSGGGGGGGLGSGGSIRSSYSRFSS
SRSGGGGGGGLGSGGSIRSSYSRFSSSG
SRSGGGGGGGLGSGGSIRSSYSRFSSSGG
SRSGGGGGGGLGSGGSIRSSYSRFSSSGGG
SRSGGGGGGGLGSGGSIRSSYSRFSSSGGGGGGGRF
RSGGGGGGGLGSGGSIRSSY
RSGGGGGGGLGSGGSIRSSYSRF
SGGGGGGGLGSGGSIRSSYSRF
GGGGGGGLGSGGSIR
GGGGGGGLGSGGSIRSSYSRF
GGGGGGLGSGGSIR
GSGGSIRSSYSRF
SLGGGFGGGSRG
SLGGGFGGGSRGF
TANEKSTMQELNSRLA
NSRLASYLDKVQAL
LTVGNNKTLLD
LTVGNNKTLLDIDNTRMTLDD
DFRIKFEMEQNLRQGVD
FRIKFEMEQNLRQGVD
ADINGLRQVLD
INGLRQVLD
NSGDVNVEIN
VNVEINVAPGK
VNVEINVAPGKDLTKTLND
VEINVAPGKD
VAPGKDLTKTL
MRQEYEQLIAKNRK
ITQIEHEVSSS
FESSGAGKIGLG
FESSGAGKIGLGGRG
FESSGAGKIGLGGRGGS
FESSGAGKIGLGGRGGSG
FESSGAGKIGLGGRGGSGG
FESSGAGKIGLGGRGGSGGS
FESSGAGKIGLGGRGGSGGSYGRG
FESSGAGKIGLGGRGGSGGSYGRGSRG
FESSGAGKIGLGGRGGSGGSYGRGSRGG
FESSGAGKIGLGGRGGSGGSYGRGSRGGSGG
SSGAGKIGLGGRGG
GAGKIGLGGRGGSGGSY
VGLGGTKSIS
GGGSGFSGGGFGGGGFGGGRFGGF
SGGGFGGGGFGGGR
GGPGGVGGLGGPGGFGPGGYPGGIHEV
GGPGGVGGLGGPGGFGPGGYPGGIHEVS
GGPGGVGGLGGPGGFGPGGYPGGIHEVSVN
GGPGGFGPGGYPGGIHEVSVNQSLLQPL
GYPGGIHEV
VNQSLLQPLNVKVD
NVKVDPEIQNVKAQ
PEIQNVKAQEREQ
VEDYKKKYEDEINKRTAAEND
YDAEISQIH
YDAEISQIHQ
AEISQIHQSVTDTNVILSMD
SVTDTNVIL
YEEIAQRSKEEAEALYHS
EEIAQRSKEEAEAL
AIADAEQRGEHALKD
ARNKLNDLEEALQQAKED
ARNKLNDLEEALQQAKEDLARLLRD
TISSNVASKA
AFGGSGGRGSSSGGGY
AFGGSGGRGSSSGGGYSSGSSSY
GGGYGSGGGSGGRYGSGGGSKGGSIS
SRQFSSR
SRQFSSRSG
SRQFSSRSGY
SRQFSSRSGYRSG
SRQFSSRSGYRSGG
SRQFSSRSGYRSGGG
SRQFSSRSGYRSGGGFSS
SRQFSSRSGYRSGGGFSSGSA
SRQFSSRSGYRSGGGFSSGSAGI
SRQFSSRSGYRSGGGFSSGSAGIINYQ
SRQFSSRSGYRSGGGFSSGSAGIINYQR
QRRTTSSSTRRSGGGGGRFSSCGGGGGSFGAGGGFG
QRRTTSSSTRRSGGGGGRFSSCGGGGGSFGAGGGFGSR
GGGGGSFGAGGGFGSR
GAGGGFGSRSLVNLGGSKSISIS
VNLGGSKSISISVARGGGRG
VARGGGRGSGFGGGYGGGGFGGG
VARGGGRGSGFGGGYGGGGFGGGGF
VARGGGRGSGFGGGYGGGGFGGGGFGG
NVEIDPEIQ
NVEIDPEIQK
PEIQKVKSREREQIKSLNNQF
NNQFASFIDKVRFL
NNQFASFIDKVRFLEQQ
IDKVRFLEQQ
IDKVRFLEQQN
IDKVRFLEQQNQVL
ELLQQVDTSTR
LQQVDTSTRTHNLEPYFES
VDTSTRTHNLEPYFES
FINNLRRRVDQLKSDQSRL
QLKSDQSRL
QLKSDQSRLD
QSRLDSELKNMQD
QSRLDSELKNMQDMVED
YRNKYEDEINKRTNAENEFVTIKKDVD
RNKYEDEINKRTNAENE
RNKYEDEINKRTNAENEF
RNKYEDEINKRTNAENEFVTIK
EINKRTNAENEFVTIKKDVD
NAENEFVTIK
AENEFVTIK
VTIKKDVDGAY
VTIKKDVDGAYMTKVDL
KDVDGAYMTKVDLQ
VDGAYMTKVD
VDGAYMTKVDLQAKLD
GAYMTKVDLQAKLD
YQAELSQMQTQISETN
SMDNNRSLDL
SMDNNRSLDLD
SMDNNRSLDLDSIIAEVK
SMDNNRSLDLDSIIAEVKAQ
DNNRSLDLDSIIAEVK
DNNRSLDLDSIIAEVKAQ
DSIIAEVK
DSIIAEVKAQYEDIAQKSKAEAESL
SIIAEVKAQ
VKAQYEDIAQKSKAEAESLYQSKYEEL
AQYEDIAQKSKAEAE
YEDIAQKSKAEAE
YEDIAQKSKAEAESL
YEDIAQKSKAEAESLYQS
IAQKSKAEAESLYQSKYEELQITAGRHGD
AESLYQSKYEELQITAGRHGD
YQSKYEEL
SKYEELQITAGRHGD
EELQITAGRHGD
SVRNSKIEISELNRVIQRLRSEID
NVKKQISNLQQSISD
AEQRGENALKDAKNKLND
AKNKLNDLEDALQQAKED
AKNKLNDLEDALQQAKEDLARLLRD
LEDALQQAKEDLARLLRD
ALQQAKEDLARLLRD
QAKEDLARLLRD
LARLLRD
LEIATYR
RTLLEGEESRMS
VSTSHTTISGGGSRGGGGGGYGSGGSSY
TSHTTISGGGSRGGGGGGYGSGGSSY
SRQSSVSFR
SRQSSVSFRSGGSR
SRQSSVSFRSGGSRS
SRQSSVSFRSGGSRSF
SRQSSVSFRSGGSRSFS
SRQSSVSFRSGGSRSFSTA
SRQSSVSFRSGGSRSFSTASAITPSVSRTS
SIVGERGRLD
DNNRNLDLDSIIAEVKAQ
AEQRGELALKD
ASTSTTIRSHSSSRRGFS
SIRVTQKSYKVS
SIRVTQKSYKVSTS
SIRVTQKSYKVSTSGPR
SIRVTQKSYKVSTSGPRAFSSRSY
SIRVTQKSYKVSTSGPRAFSSRSYT
SIRVTQKSYKVSTSGPRAFSSRSYTSGPGSRISSS
YKVSTSGPRAFS
YKVSTSGPRAFSS
STSGPRAFSSRS
YTSGPGSRISSSSFSRVG
RTSSSRAVVVKKIETRDGKLVSESSDVLPK
RAVVVKKIETRDGKLVSESSDVLPK
FSNKITPIQSKEAY
EDIRDIYDFRDVLGTGAF
EDIRDIYDFRDVLGTGAFS
DIRDIYDFRDVLGTGAFS
LRFPAEDEFPDLSAHN
KPVSPLLLASGMARDWPDARGIWHNDN
LASGMARDWPDARGIWHN
LASGMARDWPDARGIWHNDN
ASGMARDWPDARGIWHN
ASGMARDWPDARGIWHNDN
SGMARDWPDARGIWHN
GMARDWPDARGIWHN
SELLQKY
PPELHAAASSESTGFGEERESIL
SGQKTWTFCGTPEYVAPEVILN
RIPLPPPPAPETYEEYGYDDTYAE
RIPLPPPPAPETYEEYGYDDTYAEQS
RIPLPPPPAPETYEEYGYDDTYAEQSYE
RIPLPPPPAPETYEEYGYDDTYAEQSYEG
RIPLPPPPAPETYEEYGYDDTYAEQSYEGYEG
IPLPPPPAPETYEEYGYDDTYAE
LPPPPAPETYEEYGYDDTYAEQS
PPPPAPETYEEYGYDDTYAEQSY
EYGYDDTYAEQS
NFSSTNPTQVNGSVIDEP
VAPAQPDGAESEWTDVETR
APAQPDGAESEWTDVETR
AQPDGAESEWTDVETR
GAESEWTDVETR
ETNENKQNEWITEKAEATN
GSGAFETKTANKIASEASFSS
YDTETRQWQDVESLPL
DTETRQWQDVESLPLID
TVHLGSDTLGDR
SGQGQGQHEESWQDVPQRRVG
GQGQGQHEESWQDVPQRRVG
QGQGQHEESWQDVPQRRVG
QGQHEESWQDVPQRRVG
KDHDNDNNLYVAKLNNGFNSGSG
EETLTHTITK
AGAAGLTAEVSWKVLERRARTK
VEQDVDMVFASFIRKASDVHE
VEQDVDMVFASFIRKASDVHEVRK
MQHLIAREAEAAIYHLQLFEELRRLAPIT
AREAEAAIYHLQLFEELRRLAPIT
REAEAAIYHLQLFEELRRLAPIT
KGDVVIVLTGWRP
DSIAVILFSGVHFYTG
MMKFRFRRQGAD
QLIDQKLKDYEDLREDMRG
IDQKLKDYEDLREDMRG
GAAGRPLELSDFRMEESF
AGRPLELSDFRMEESFSSK
GRPLELSDFRMEESFS
RPLELSDFRMEESF
RPLELSDFRMEESFS
RPLELSDFRMEESFSS
RPLELSDFRMEESFSSK
LFLVYQAMETNQVNPFSNFLHVDPRKSN
FLVYQAMETNQVNPFSNFLHVDPRKSN
VYQAMETNQVNPFSNFLHVDPRKSN
EGPRTPKYMNNITYYFDNVSSTE
GPRTPKYMNNITYYFDNVSST
GPRTPKYMNNITYYFDNVSSTE
RTPKYMNNITYYFDNVSSTE
RTPKYMNNITYYFDNVSSTEL
RTPKYMNNITYYFDNVSSTELY
TPKYMNNITYYFDNVSSTE
TPKYMNNITYYFDNVSSTEL
YMNNITYYFDNVSSTE
NNITYYFDNVSSTE
GRKNTFTAWSDEESDYE
GRKNTFTAWSDEESDYEID
GRKNTFTAWSDEESDYEIDDRDVN
KNTFTAWSDEESDYEIDDRDVN
RGEGTDPKSH
RGEGTDPKSHK
EQIEEMFDSLSYFK
QNQEQFEEHFVASSVGEMWQVVDM
WSYVLIPAAQPGQFTVDHGVE
DCRDWSDEPIKE
RDWSDEPIK
RDWSDEPIKE
GIWMLEENLHYVPFEDGKP
GGKHWVVIVA
GGKHWVVIVAGSNGWYN
GGKHWVVIVAGSNGWYNYR
IIHRNGIPDEQIVVMMYDDIAYSEDNPTPGIVIN
RNGIPDEQIVVMMYDDIAYSEDNPTPGIVIN
VNWMEDSDVEDLTKETLH
GLVQLRHLWLDDNSLT
GLVQLRHLWLDDNSLTE
LVQLRHLWLDDNSLTE
VQLRHLWLDDNSLTE
WLDDNSLTEVPVHPLSN
ADQRRDFIDIESKFA
ADQRRDFIDIESKFAL
ADQRRDFIDIESKFALR
QRRDFIDIESK
QRRDFIDIESKFA
AEGWIWRWGWGR
KFPKPLPQEYQYFDELSG
KFPKPLPQEYQYFDELSGIP
KFPKPLPQEYQYFDELSGIPA
SHPSWLPPKSTGEPLGHVP
NQFDWALMRLDLSVR
PALRVLDL
TIERNAFDDLKSLEE
TIERNAFDDLKSLEELN
QYTCMVTNSAGNTTASATLNVSAVDPVAAGGTGSGGGG
LSEDLAPEDNTSSLTHGAGQVLCGN
RHEILQWVLQTDSQQ
DLRNNEISWAIEDASEA
DLRNNEISWAIEDASEAF
DLRNNEISWAIEDASEAFAG
RNNEISWAIEDASEAFA
RNNEISWAIEDASEAFAG
DPRDGILFWTDWDASLPR
RESTDDHAIVQYEWALLQGDPSVD
EPMGGYMYWTDWGASPKIE
GTSRKVLFWQDLDQPRA
SNQFAGLNQLIWLYLDHN
APAEEDLLGPNCYYDKSKSFFDNISSELKT
LLGPNCYYDKSKSFFDNISSELK
LLGPNCYYDKSKSFFDNISSELKT
LGPNCYYDKSKSFFDNISSELKT
VSNPYHVVILFQP
VSNPYHVVILFQPVTLPCTYQ
RLRRITYVVHPGPG
RLRRITYVVHPGPGLAAGALP
RSRDTRRSFPEPEEPPE
SRDTRRSFPEPEEPPE
TKGGEARGELFWDDGESLEVL
TKGGEARGELFWDDGESLEVLE
KGGEARGELFWDDGESLE
KGGEARGELFWDDGESLEV
KGGEARGELFWDDGESLEVL
KGGEARGELFWDDGESLEVLE
KGGEARGELFWDDGESLEVLERG
SASALRPGLRTTILF
SASALRPGLRTTILFL
SASALRPGLRTTILFLKLALFSAHC
SALRPGLRTTILFLKLALFSAHC
AARSWQDELAQQAE
AARSWQDELAQQAEE
AARSWQDELAQQAEEGSARL
AARSWQDELAQQAEEGSARLREML
AELGLNEHHQNEVINYMRFARS
AATASAGAGGID
HELSSPVDSPSSLR
QGIQDNKITANLFRILLEKRSAVN
LDPANITLEPMEIRTFLASVQWKE
DPANITLEPMEIRTFLASVQWKE
RPPGGPIITVHPKEIRTFFIHFQQQ
GPIITVHPKEIRTFFIHFQQQ
DKLDQMVFFWEDIKARAEER
NATTKGPNGVYDFSQAHNAKDVPNTQPKAAF
YTENGEVYFIDHNTK
TENGEVYFIDHNTK
SSDHLEKLFKMDEASAQL
SSDHLEKLFKMDEASAQLL
SSDHLEKLFKMDEASAQLLA
SDHLEKLFKMDEASAQL
PPPAPVQDRSPSPRHPDVS
ELERGIRSWDVDPGVCN
KRFSFKKSFKLSG
SSNISKAGSPPSASAPAPVSSFS
SKSFQQSSLSRDSQGHGRD
SKSFQQSSLSRDSQGHGRDLSAAGIGLLA
SKSFQQSSLSRDSQGHGRDLSAAGIGLLAA
SKSFQQSSLSRDSQGHGRDLSAAGIGLLAAA
PDPEMEHV
TLPVEYNIDEHFQATASWP
IDFEDNIAR
LSFSAALNAPIEKTDFGIFRM
EEPAASFSQPGSMGLDKNTVHDQEHIMEH
DDDKNNDGYIDYAEFAKSLQ
DDKNNDGYIDYAEFAKSLQ
KNNDGYIDYAEFAKSLQ
AEFAKSLQ
KENFQRFLQRFIDPLAKEEE
KENFQRFLQRFIDPLAKEEEN
ENFQRFLQRFIDPLAKEEEN
NFQRFLQRFIDPLAKEEEN
FQRFLQRFIDPLAKEEE
FQRFLQRFIDPLAKEEEN
RFLQRFIDPLAKEEEN
KGKTPALKYQQLFEDIRGQSD
KGKTPALKYQQLFEDIRGQSDIA
TPALKYQQLFEDIRGQSD
TPALKYQQLFEDIRGQSDIA
SPAASTVGSICSPVNNAFSYTAS
PFCVVELNNDRLLTHTVYKNLNPEWNK
PLQVHLPLRQIGEKD
DVEKVVVVIL
LAKAQDWEENASRA
KAQDWEENASRA
SSETAQLLLVVSDGRGLFLEGKE
RQEIGWFDVHDVGE
LPAPGVPAWAREISDAQWEDVVQK
LPAPGVPAWAREISDAQWEDVVQKA
DAQWEDVVQK
HPAGLTFPTAP
WSHSAEVVPNSEDQGPGAA
AGSYPEGAPAVLADKRQQFGSRFLRD
SQPEGLKKTLRDEINAILQKR
SRNKNGPALGGLSCSPNL
RYIEELARSVPLPPLILN
AEISRIQYEMEYTEGISQRMRVPEKLK
VTFLGLQHWVPELARLN
VTFLGLQHWVPELARLNRA
TFLGLQHWVPELAR
FLGLQHWVPELAR
VARVWSLMRFLIKGS
VARVWSLMRFLIKGSVA
VARVWSLMRFLIKGSVAGGAVY
ARVWSLMRFLIKGSV
PKLMDHGQSHPEDIDMYSTRS
RRLMMVAFLGASAVTASTGLLWKRAHA
PMFIVNTNVPRASVPD
PMFIVNTNVPRASVPDG
PMFIVNTNVPRASVPDGFLSE
LLAERLRISPDRVYINYYDMNAANVGWNNSTFA
AERLRISPDRVYINYYDMNAANVGWNNSTFA
RVYINYYDMNAANVGWNNSTFA
VLPYFPPGLP
HRENMRQMIRSFSEPFGRDL
HRENMRQMIRSFSEPFGRDLL
RENMRQMIRSFSEPFGRDL
MRQMIRSFSEPFGRDL
QPFNSLGLHCTKWMLLSDGLK
KTFDTLRNHPSFYV
LSVFTHHRVE
IEAQINNEDLFPTNVGTPFPKNFL
PVMAGGPRYEYR
AESPDQKDTDGGPKEEESPV
ESPDQKDTDGGPKEEESPV
IEWLDAFGEGKG
IEWLDAFGEGKGK
DVKPSNVLINALGQVKMCDF
AGALVRKAAD
FADSLQINADKAPSQSESEPEK
SNCRYEIEWITEYACHRDY
CRYEIEWITEYACHRDY
YEIEWITEYACHRDY
IEWITEYACHR
IEWITEYACHRD
IEWITEYACHRDY
VGDNKKIHQIELIPN
RAVYSNADIYLFDDPLSAVDAH
YSNADIYLFDDPLSAVDAH
NADIYLFDDPLSAVDAH
SRQSTLYSFFPKSPALSDANKA
SRQSTLYSFFPKSPALSDANKASAR
SRQSTLYSFFPKSPALSDANKASARAS
SRQSTLYSFFPKSPALSDANKASARASREGGRAA
METDAPQPGLASPDSPHD
SDTWSSIQAHKKQLDSLRER
SDTWSSIQAHKKQLDSLRERLQ
RPSPHDEEEFEVEEAAEAQ
AGAGAGAGARGGAAAGVEARARD
MTYINENWDRLHPGELADTPK
GVSQFAYTCVQDHPIWTN
TLEAIRYSRGSLQILDQLLLPKQSR
VQAWYMDDAPGDPRQPHRPD
NRPADHFEARGQYVKFLA
NRPADHFEARGQYVKFLAQTA
WHSTSSPVSMSSVLTSSL
TSTPSFSPSVHNVTGTVSQKTSPSGET
SSFSTNKTPTSLHSHTSST
PVTVTRTTITTTT
PVTVTRTTITTTTTSSSGLG
AELSKLVIVAKASRTEL
QAKEERTFHIFYYLLSGAGEH
EDNKYFLGTPVMEPAFIIQ
PAAVSLPTSSVPETRGRN
PVTVPAYWQIHMERVKVGP
VSDPENTTWADIEAMVK
SDPENTTWADIEAMVK
DPENTTWADIEA
DPENTTWADIEAM
DPENTTWADIEAMVK
LLESCFPYVLLRNAYHAVYKQSVTSSA
INVNPCAEGWMDWAASK
INVNPCAEGWMDWAASKI
INVNPCAEGWMDWAASKIS
INVNPCAEGWMDWAASKISG
INVNPCAEGWMDWAASKISGW
NVNPCAEGWMDWAASK
NVNPCAEGWMDWAASKISG
VNPCAEGWMDWAASK
VNPCAEGWMDWAASKIS
VNPCAEGWMDWAASKISG
INIDPNAKGWMDWAAHK
INVDPCAKGWIDWAASK
INVDPCAKGWIDWAASKL
INVDPCAKGWIDWAASKLSG
VDPCAKGWIDWAASKL
ARYAFGQETNVPLNNFSADQVTRALENVLSGKA
DGNMPDVPSHPQDPQGPSLEWLKKL
VPSHPQDPQGPSLEWLKKL
PQGPSLEWLKKL
NKLGPNDQYKFYSVNVDYSKLKKERPDF
QYKFYSVNVDYSKLKKERPDF
VDYSKLKKERPDF
ETEAPRPKDFLSKFYVGHDP
PGIVELPTLEELKVDEVKISSAVLKAAAHH
PSPEIEGDLQPATHGSRFYFWT
PSPEIEGDLQPATHGSRFYFWTK
ALRLLKLAATSASARVVAAGAQRVRG
TGTPEQYVPYSTTRKKIQEWIPPSTPYK
VNLLQIVRDH
VNLLQIVRDHWVHVLVPM
FVVAVGAEYYLESLNKDKKHH
SFPKYKPSSLRTLPETLD
PVWIIHYY
PSKEPERVVHYEI
ESSFSRTVVAPSAVAGKRPPEPTTPWQED
FLWIYLIKQHNEDILEYKRRNGLE
MIARRNPEPLRFLPDEARSLPPPKLTD
EPRIEIVVVGTGDR
PRIEIVVVGTGDRTE
IVFGEVDR
GVRVSPTGEKVTHTGQVYDDKD
GAGGALFVHRD
GAGGALFVHRDTPENNPD
GAGGALFVHRDTPENNPDTPFD
GGALFVHRD
IDHNSKITQWEDPRLQ
IDHNSKITQWEDPRLQNPA
DEKTAADYKILGGSVLHLVLALRGG
YSTDVNAEIHDWVIEPVVG
YSTDVNAEIHDWVIEPVVGNR
STDVNAEIHDWVIEPVVG
STDVNAEIHDWVIEPVVGNR
TDVNAEIHDWVIEPVVG
TDVNAEIHDWVIEPVVGN
TDVNAEIHDWVIEPVVGNR
DVNAEIHDWVIEPVVG
DVNAEIHDWVIEPVVGN
DVNAEIHDWVIEPVVGNR
AEIHDWVIEPVVG
AEIHDWVIEPVVGN
AEIHDWVIEPVVGNR
SPVLQDWVTATDIRVAFSRLHT
DKSSLVIQWRDTWAR
DKSSLVIQWRDTWARR
DKSSLVIQWRDTWARRL
TGIGVIRMWADEGSRLS
EEQAPQLYVLYEKGRNH
EEQAPQLYVLYEKGRNHYTESISVAKISVYGT
EEQAPQLYVLYEKGRNHYTESISVAKISVYGTL
EQAPQLYVLYEKGRNHYTESISVAKISVYGTL
QAPQLYVLYEKGRNHYTESISVAKISVYGTL
APQLYVLYEKGRNH
EKGRNHYTESISVAKISVYGTL
YTESISVAKISVYGTL
HPTAGNTEAWEDTHAKWE
QDLGSPEGIAVDHLGRNIFWTDSNL
SKDNEGSWFRSLFVHKVD
YWLLLTPQHLNVIKADFNPM
SSSPWEPATLRRVFVVGVGMTKFVKPGAEN
FSPVGYNRNLAKGK
VQNLVKQGFNVVVESGAGEASKFSDD
FRHPVLIFITEKHGNYF
PVLIFITEKHGNYF
ASSLLDIYSFWLKSAKVPERKLQAN
SFDAKRGAAGDWGERANQVLKFTKGKSF
RHEKTKKKRGSYRGGSISVQVNSIKFDSE
KKKRGSYRGGSISVQVNSIKFDSE
RGSYRGGSISVQVNS
YRGGSISVQVNSIKFDSE
MFLQYYLNEQGDRVYTLKKFD
NPSATRAKPGPQDTVERPFYDLWASDNPLDRP
NPSATRAKPGPQDTVERPFYDLWASDNPLDRPL
NPSATRAKPGPQDTVERPFYDLWASDNPLDRPLVG
RAKPGPQDTVERPFYDLWASDNPL
RAKPGPQDTVERPFYDLWASDNPLD
RAKPGPQDTVERPFYDLWASDNPLDRP
AKPGPQDTVERPFYDLWAS
AKPGPQDTVERPFYDLWASDNPLDRP
KPGPQDTVERPFYDLWASDNP
KPGPQDTVERPFYDLWASDNPL
TVERPFYDLWASDNPL
TGTSEHWVDDEGPQPKK
EHWVDDEGPQPKK
VAADAQGVFQILIRNRVTD
VAADAQGVFQILIRNRVTDLD
VAADAQGVFQILIRNRVTDLDA
ADAQGVFQILIRNRVTD
ADAQGVFQILIRNRVTDLD
ADAQGVFQILIRNRVTDLDA
ADAQGVFQILIRNRVTDLDAR
DAQGVFQILIRNRVTD
DAQGVFQILIRNRVTDLD
DAQGVFQILIRNRVTDLDA
AQGVFQILIRNRVTD
AQGVFQILIRNRVTDLD
GPHSTIRNFQDPNAFAVE
SPLRPQNYLFGCELKAD
SPLRPQNYLFGCELKADKDYHFK
SPLRPQNYLFGCELKADKDYHFKVDN
PLRPQNYLFGCELKADKDYHFK
PLRPQNYLFGCELKADKDYHFKVDN
DFDDEEAEEKAPVKKSIRD
IPRQPSNDLFEIFEIERGVSAD
IPRQPSNDLFEIFEIERGVSADD
IPRQPSNDLFEIFEIERGVSADDE
IPRQPSNDLFEIFEIERGVSADDEAKD
IPRQPSNDLFEIFEIERGVSADDEAKDDPG
ISFSYTRIWSKLKNHVSPGAANDH
DISAFSCIAALAMVTER
EKQSLKCEAAAGNPQPSYRWFK
GSASESEHRSWARESKSFNVLKQ
GLSDLQVGFGKQVD
SVTNFYMLTVTKDRIIDAGP
MKTPFLGDMAHIR
ARHVFLTGPPGVGKTT
VAGDPVPNMYWDVGNLVSKH
PLGYEIQL
HLDPQNQHTFEARDLELLIQTATRDL
MHPAYTEEELRRFEEELAAREAE
HPAYTEEELRRFEEELAAREAE
GRSISLYYTGEKGQNQDYRGGKN
TVTELLEDWEDSVSIGRK
VTELLEDWEDSVSIGRK
TELLEDWEDSVSIGRK
ELLEDWEDSVSIGRK
GTDAEAIYVTRHLFS
DDIVHIRRKEVVVYL
DIVHIRRKEVVVYL
LPFCGSNVVVHSYCEHIA
PADPTGNLGGGDPKGW
PSVRPMHERVPKKEVKVNKYGDTWDE
KLDTKDKPSVFSGLLGFEDNFSSMNLD
KDKPSVFSGLLGFEDNFSSMN
KDKPSVFSGLLGFEDNFSSMNL
DKPSVFSGLLGFEDNFSSMN
EKSTKYVFDSAPSHS
PGVSYRTREEIQEVRSKSD
PEPPLEELGYHIYSSDPPFEVRGANQWIKFKSVS
PPFEVRGANQWIKFKSVS
GLELFLTNTSCRGVSNGTHV
AGPSWHGRSGVHSHM
AGPSWHGRSGVHSHMTN
KAISVTFTVISPLLNPLIYTLRNHEMKSA
SHLAFADMAYSSSVTPNMLVNFLV
TCSSHIIVVSLFFGSGAFMYLK
RRSLLEMYADFFAHPD
VLYHYVAVNNPKKQE
VCYFTNWAHSRPGPASIL
MAEHDVTVKYYGKA
MAEHDVTVKYYGKAS
LTAVLHSLNEVMENIEVYHEFWFEEATN
SPAGTALSPSGHTKLLPRSLAPAGKD
MIRQERSTSYQELSEELVQVVENSELADEQDK
SYEKTQSYPTDWSDDESNNPFS
EKTQSYPTDWSDDESNNP
EKTQSYPTDWSDDESNNPF
EKTQSYPTDWSDDESNNPFS
KTQSYPTDWSDDESNNP
KTQSYPTDWSDDESNNPF
KTQSYPTDWSDDESNNPFS
SYPTDWSDDESN
YPTDWSDDESN
SPGSPGTGQDEEWSDEESPR
SPGSPGTGQDEEWSDEESPRK
SPGTGQDEEWSDEESPRK
EEWSDEESP
EEWSDEESPR
EEWSDEESPRK
WSDEESPRK
PSPASPPLRSSGSSLFPRQRKY
SVNLKDIWMFRARLVKGERTNL
KDEISTTDAIFVQRDL
KDEISTTDAIFVQRDLK
APEEIIMDRPFLFVVRHNPTGTVLFMGQVMEP
ELLEREDFFPDYEENGTDL
RKSFTKKKSNKFAIETVKNLLESLKGN
NIRVIKNSIRLTLN
NIRVIKNSIRLTLNR
IRVIKNSIRLTLNR
AESSDKLYR
GIGSKAEKTLGDFAAEYAKSN
SKAEKTLGDFAAEYAKSN
SKAEKTLGDFAAEYAKSNRS
DRWYHPGCFVKNREELGFRPEYSASQ
RWYHPGCFVKNREELGFRPEYSASQ
RWYHPGCFVKNREELGFRPEYSASQL
RWYHPGCFVKNREELGFRPEYSASQLK
WYHPGCFVKNREELGFRPEYSASQ
HPGCFVKNREELGFRPEYSASQLK
VKNREELGFRPEYSASQ
VKNREELGFRPEYSASQL
VKNREELGFRPEYSASQLK
KNREELGFRPEYSA
KNREELGFRPEYSASQ
KNREELGFRPEYSASQL
KNREELGFRPEYSASQLK
NREELGFRPEYSASQL
TIFAPRIQFFAIEIARNREG
FAPRIQFFAIEIARNREG
SLAQYLINV
LINLKYSVEEEQRA
LINLKYSVEEEQRAG
LINLKYSVEEEQRAGT
TAEDKEI
LCAQSPRCLVSFNILVEDKLNLYPVEVEIVD
RVDGKTGDIFTTETSIDREG
VDGKTGDIFTTETSIDREG
IPENTNIGSLFPIPLASDRDAGPN
STLLGAWSDSVGRRPL
SYPMVLQYRPRIDFG
QSITSHHSSGPLELSAQETVEDLKGV
TLSSFKSEKTNSTHLDSPPGG
IQFVHGEEDLK
ATFISVQLKKTSEVDLAKP
ATFISVQLKKTSEVDLAKPLVK
ATFISVQLKKTSEVDLAKPLVKFIQQT
PDELLFK
ESSEVAVIGFFKDVESDSAK
SSEVAVIGFFKDVESDSA
SSEVAVIGFFKDVESDSAK
SEVAVIGFFKDVESDSA
SEVAVIGFFKDVESDSAK
SEVAVIGFFKDVESDSAKQ
EVAVIGFFKDVESDSA
EVAVIGFFKDVESDSAK
EVAVIGFFKDVESDSAKQ
VAVIGFFKDVESDSA
VAVIGFFKDVESDSAK
VAVIGFFKDVESDSAKQ
AVIGFFKDVESDSAK
VIGFFKDVESDSAK
VIGFFKDVESDSAKQ
IGFFKDVESDSAK
GFFKDVESDSAK
KFISDKDASIVGFFDDSFSEAHSE
FISDKDASIVGFFDDSFSEAHSE
SDKDASIVGFFDDSFSEAHS
SDKDASIVGFFDDSFSEAHSE
SDKDASIVGFFDDSFSEAHSEF
DKDASIVGFFDDSFSEAHS
DKDASIVGFFDDSFSEAHSE
KDASIVGFFDDSFSEAHS
KDASIVGFFDDSFSEAHSE
GPREKYGIVDYMIEQSGPPS
ADISLDELIRKRGAAA
MDASLEKIAD
ARASQVRSDYGTLFVVLV
QRTESIIHRALYYDLISSPDIH
SIIHRALYYDLISSPDIH
SIIHRALYYDLISSPDIHG
GSGSGSHEGGSTSASITRSSQ
GQVWEESLK
GQVWEESLKRL
DPALLRPGRL
DGFEGLAKGQVQEVGWHDVAGWLGRG
LAKGQVQEVGWHDVAGWLGRG
KGQVQEVGWHDVAGWLG
KGQVQEVGWHDVAGWLGR
KGQVQEVGWHDVAGWLGRG
GQVQEVGWHDVAGWLG
GQVQEVGWHDVAGWLGRG
GQVQEVGWHDVAGWLGRGG
EVGWHDVAGWLGR
EVGWHDVAGWLGRG
GFDGFAKGQIKEIGWTDVGGWTGQG
FDGFAKGQIKEIGWTDVGGWTGQG
FDGFAKGQIKEIGWTDVGGWTGQGG
DGFAKGQIKEIGWTDVGGWTGQG
GFAKGQIKEIGWTDVGGWTGQG
FAKGQIKEIGWTDVGGWTGQG
KGQIKEIGWTDVGGWT
KGQIKEIGWTDVGGWTG
KGQIKEIGWTDVGGWTGQ
KGQIKEIGWTDVGGWTGQG
KGQIKEIGWTDVGGWTGQGG
AAYKLVLIRHGES
AAYKLVLIRHGESA
AAYKLVLIRHGESAWN
AAYKLVLIRHGESAWNLE
AAYKLVLIRHGESAWNLEN
AAYKLVLIRHGESAWNLENR
AAYKLVLIRHGESAWNLENRFS
AAYKLVLIRHGESAWNLENRFSG
LACGVAQGALR
ADNLVLNLQDESFTRGSDSLIKGKK
ALYNLGVQSKK
IPNNAVFPEELGTSVPLTD
GGKIKTWKKRWFV
TQGFIVTASRDGIVKVWK
TGEMSGPVFTDSGIHIILRTE
AVAVRTLQEQLEKAKESLKNVDENIRKLTGRD
QDNTRKIIIKN
IFEAPKDFNFQLKTGQKIRFGEALGSL
RSPFSTTRRSWDDSESSGTN
SPFSTTRRSWDDSESSGTN
NDSGHELMQPGVFMLD
PFSTPAGHVTNQCKVN
LRTPSPAGGGRGPLEVTLTQPVR
AQNRPVQRFWPDSIASGVA
NRPVQRFWPDSIASGVA
RPVQRFWPDSIASGVA
SPSIDSIQKDPREFAWRDPELPEVIH
SIQKDPREFAWRDPELPE
SIQKDPREFAWRDPELPEV
SIQKDPREFAWRDPELPEVI
SIQKDPREFAWRDPELPEVIH
IQKDPREFAWRDPELPE
IQKDPREFAWRDPELPEV
IQKDPREFAWRDPELPEVIH
QKDPREFAWRDPELPEVIH
KDPREFAWRDPELP
KDPREFAWRDPELPE
KDPREFAWRDPELPEV
KDPREFAWRDPELPEVIH
DPREFAWRDPELPEVIH
PREFAWRDPELPE
QPGVGPGPAPQNSNWQTGMCDCFS
EQPIKVTEWQQTYTYDSGIH
PDSPYWHQVRLTLLQLKGLEDSY
LQALVAQYGDWFSYDGSPR
RGQQVIVSYEDESSLR
RVVLGYLDDPSEDIQDPVS
VDNARSFIYVAVMNYLPT
NARSFIYVAVMNYLPT
SQLEAIFLRDWDSPYSHDLD
SQLEAIFLRDWDSPYSHDLDT
SQLEAIFLRDWDSPYSHDLDTS
LEAIFLRDWDSPYSHD
LEAIFLRDWDSPYSHDL
LEAIFLRDWDSPYSHDLD
LEAIFLRDWDSPYSHDLDT
LEAIFLRDWDSPYSHDLDTS
LEAIFLRDWDSPYSHDLDTSAD
EAIFLRDWDSPYSHDL
EAIFLRDWDSPYSHDLD
EAIFLRDWDSPYSHDLDT
EAIFLRDWDSPYSHDLDTS
AIFLRDWDSPYSHD
AIFLRDWDSPYSHDL
AIFLRDWDSPYSHDLD
AIFLRDWDSPYSHDLDT
AIFLRDWDSPYSHDLDTS
AIFLRDWDSPYSHDLDTSAD
IFLRDWDSPYSHDL
IFLRDWDSPYSHDLD
IFLRDWDSPYSHDLDT
IFLRDWDSPYSHDLDTS
FLRDWDSPYSHD
FLRDWDSPYSHDL
FLRDWDSPYSHDLD
FLRDWDSPYSHDLDT
FLRDWDSPYSHDLDTS
FLRDWDSPYSHDLDTSAD
LRDWDSPYSHD
LRDWDSPYSHDL
LRDWDSPYSHDLD
LRDWDSPYSHDLDT
LRDWDSPYSHDLDTS
RDWDSPYSHDLD
RDWDSPYSHDLDT
RDWDSPYSHDLDTS
PSDDTKGFFD
TLCGTPNYIAPEVLSKKGHS
KGDAKPEDNLLVLTVATKETEGFRRF
EGLPTTRGTRYIAVSFVDP
PVRQPRHTAAPTDPADGP
YNQDLIR
IPLPEGINFVHEVVTNHAGFLTIGADLHFAKG
SLGSQAGPALGWRDTWAFVGRKGGPV
LGSQAGPALGWRDTWAFVGR
GSQAGPALGWRDTWAFVGR
SQAGPALGWRDTWAFVG
SQAGPALGWRDTWAFVGR
SQAGPALGWRDTWAFVGRK
SQAGPALGWRDTWAFVGRKG
QAGPALGWRDTWAFVGR
AGPALGWRDTWAFVGR
GPALGWRDTWAFVGR
PALGWRDTWAFVGR
KRNENNFWQDSVSSDRIQ
RNENNFWQDSVSSDRIQ
LFAPLKL
DIKEKLCYVALDFEQEMATAA
DIKEKLCYVALDFEQEMATAAS
EKLCYVALDFEQEMATAAS
HGIITNWDDMEKIWHHTFYNELRVAPEEHPV
HGIITNWDDMEKIWHHTFYNELRVAPEEHPVL
NWDDMEKIWHHTFYNELRVAPEEHPV
NWDDMEKIWHHTFYNELRVAPEEHPVL
WDDMEKIWHHTFYNELRVAPEEHPV
WDDMEKIWHHTFYNELRVAPEEHPVL
DMEKIWHHTFYNELRVAPEEHPVL
YKPTEEFIKELLSRIRGM
SEPKAIDPKLSTTDR
SEPKAIDPKLSTTDRVV
SEPKAIDPKLSTTDRVVKA
MFWKFDLHTSSHLDT
MQRMTSAFIDHFGFNDE
MQRMTSAFIDHFGFNDEE
ICYKDRIQQFDDDEEEEDE
YKDRIQQFDDDEEEEDE
YKDRIQQFDDDEEEEDEE
KDRIQQFDDDEEEED
KDRIQQFDDDEEEEDE
KDRIQQFDDDEEEEDEE
DRIQQFDDDEEEEDE
MFWKFDLHSSSHIDT
KGSGSKHLHYWFVESQKDPEN
KGSGSKHLHYWFVESQKDPENSP
KGSGSKHLHYWFVESQKDPENSPV
GSGSKHLHYWFVESQKDP
GSGSKHLHYWFVESQKDPE
GSGSKHLHYWFVESQKDPEN
GSGSKHLHYWFVESQKDPENSP
GSGSKHLHYWFVESQKDPENSPV
GSGSKHLHYWFVESQKDPENSPVV
PQAEGRRQDLPSSLPEPETQAPPRS
HSAFNSDTNRAPQN
REGSSLHKLLTLSRTPP
ADTTAAGPLFQQRPYPSPGAVLRANAEASRTKQQD
TLESKLVLFGREVSPAHQY
VVIGSHAAFHQIEAVDGEELQMEPV
VIGSHAAFHQIEAVDGEELQMEPV
GPPSPPGKPQ
GPPPPGKPQGPPPQGDKSRSP
SQGPPPPPGKPE
SQGTPPPPGKPE
GPPPPPQGGRPPRPAQGQQPPQ
PSAAASAEPQSKNLDSGHC
SSGNAKIGHPAPNFKAT
SSGNAKIGHPAPNFKATAVMPD
SSGNAKIGHPAPNFKATAVMPDGQFKD
KPGSDTIKPDVQKSKEYFSKQK
TIKPDVQKSKEYFSKQK
AWINTPRKEGGLGPLNIP
SPTIKPSPAASKEYFQKVNQ
PAGKLKYFDKLN
GRRRAPELYRAPFPLYALQVD
TIHDELQQSFQKSH
PNILGRTWEGWEPWM
SHGFPVEVDSDTSIFQLK
AGWNAYIDNL
ADGTCQDAAIVGYKDSPSVW
ADGTCQDAAIVGYKDSPSVWA
ADGTCQDAAIVGYKDSPSVWAA
DGTCQDAAIVGYKDSPSVW
DGTCQDAAIVGYKDSPSVWA
DGTCQDAAIVGYKDSPSVWAA
GTCQDAAIVGYKDSPSVW
GTCQDAAIVGYKDSPSVWA
GTCQDAAIVGYKDSPSVWAA
TCQDAAIVGYKDSPSVWA
CQDAAIVGYKDSPSVWA
QDAAIVGYKDSPS
QDAAIVGYKDSPSVWA
AAIVGYKDSPSVWA
GNPQGPSPQGGNKPQGPPPPPGKPQ
QGPPLGGQQSQPS
GPPQQGGHPRPP
GPPPPPPGKPQ
LGDGPKLVREL
LGDGPKLVRELF
LGDGPKLVRELFRVAE
GPKLVRELFRVAE
FRVAEEHAPSIVFI
DGFDSRGDVKV
DGFDSRGDVKVIM
TNRIETL
DPALIRPGRIDRKIEF
PLPDEKTKKRIF
VGSEFVQKY
SEFVQKY
LGEGPRMV
RENRYIVL
AKDFEKAYKTVIKKD
KDFEKAYKTVIKKD
PDYLGADQRKTKEDEKDDKPIRAL
AREHAPSIIFM
REHAPSIIFM
REHAPSIIFMD
LTGIVSWGDACGARN
GEWQVLHREGAITMALLENLVAGNVYIVKISASNE
SRRYDSRTTIFSPEGRL
SRGSSAGFDRHITIFSPEGRLYQVEYAFKAINQG
KPSEIEVGVVTVENPKFRILTEA
KPSEIEVGVVTVENPKFRILTEAE
DPVTVEYITRYIASLKQR
GLATDVQTV
AAMLDTVVFK
KLNAVVNDFWAEISESVDK
AVVNDFWAEISESVDK
PELAVQKVVVHPLVLLSVVDHFNRIGKVGN
LSSSILAGE
ATDYLVQPFMDQLAFHQ
TDYLVQPFMDQLAFHQ
TDYLVQPFMDQLAFHQF
FSTDNLVRPFMDTLASHQL
STDNLVRPFMDTLASHQLY
STDNLVRPFMDTLASHQLYI
TDNLVRPFMDTLASHQ
TDNLVRPFMDTLASHQL
TDNLVRPFMDTLASHQLY
TDNLVRPFMDTLASHQLYI
TTPRPVIVEPMEQFDDEDGLPEK
TPRPVIVEPMEQFDDEDGLPE
TPRPVIVEPMEQFDDEDGLPEK
TPRPVIVEPMEQFDDEDGLPEKL
EPMEQFDDEDGLPEK
SDAAVDTSSEITTKDLKEKKEVVEEAEN
SDAAVDTSSEITTKDLKEKKEVVEEAENGRDAPAN
DKNEVLDQFMDSMQLDPET
DKNEVLDQFMDSMQLDPETVDN
AVMKTSVLLSWEIPENYNSA
AAMKTSVLLSWEVPDSYKSA
STAKGFGPPATNQFTTKISAPSMPAYE
AARVLIIGSGGREHTLA
AARVLIIGSGGREHTLAWKLA
ATAEVLNIGKKLYEGKTKEVYELLD
NSRSLDVGGPLR
NLAENISRV
DAFPDQVAIQ
NPESEQYYIIEVNARLSRS
LATVLGRF
VVEFSRNVLGWQDANSTEFDPT
EFSRNVLGWQDANSTEFDP
EFSRNVLGWQDANSTEFDPT
EFSRNVLGWQDANSTEFDPTTSHP
FSRNVLGWQDANSTEFD
FSRNVLGWQDANSTEFDP
FSRNVLGWQDANSTEFDPT
FSRNVLGWQDANSTEFDPTT
FSRNVLGWQDANSTEFDPTTSHP
FSRNVLGWQDANSTEFDPTTSHPV
RNVLGWQDANSTEFDP
RNVLGWQDANSTEFDPT
RNVLGWQDANSTEFDPTT
RNVLGWQDANSTEFDPTTSHP
RNVLGWQDANSTEFDPTTSHPV
RNVLGWQDANSTEFDPTTSHPVVVD
SEITELKFPSINHD
VVPHITDAVQEWVMNQAKVPVD
VVPHITDAVQEWVMNQAKVPVDGNKEEPQ
VPHITDAVQEWVMNQAKVPV
VPHITDAVQEWVMNQAKVPVD
VPHITDAVQEWVMNQAKVPVDG
DAVQEWVMNQAKVPVD
ATDWRLILDWVPYINGKFKKDN
ILDWVPYINGKFKKDN
AGKQAVSASGK
YLIYTWGTEEFERSKRKNPAAYENDK
LIYTWGTEEFERSKRKNPAAYENDK
IYTWGTEEFERSKRKNPAAYENDK
GTEEFERSKRKNPAAYENDK
TLTSKLYSLLFR
ARSVPQHRMKEFLDSLASKGPE
ARSVPQHRMKEFLDSLASKGPEA
SVPQHRMKEFLDSLASKGPE
KNGSGAVFPVAGA
DTAGQERFKTITTAYYRGAMGIILVYDITDEK
RGAHGIIVVYDVTDQES
RGAHGIIVVYDVTDQESFN
RGAHGIIVVYDVTDQESFNN
TKKVVDYTTAKEFADSLGIPFLE
KKVVDYTTAKEFADSLGIPF
KKVVDYTTAKEFADSLGIPFLE
KVVDYTTAKEFADSLGIP
KVVDYTTAKEFADSLGIPF
KVVDYTTAKEFADSLGIPFL
KVVDYTTAKEFADSLGIPFLE
KVVDYTTAKEFADSLGIPFLET
RGAHGIIVVYDVTDQESYA
RGAHGIIVVYDVTDQESYAN
TKKVVDNTTAKEFADSLGIPFLE
KKVVDNTTAKEFADSLGIP
KKVVDNTTAKEFADSLGIPF
KKVVDNTTAKEFADSLGIPFL
KKVVDNTTAKEFADSLGIPFLE
KVVDNTTAKEFADSLGIP
KVVDNTTAKEFADSLGIPF
KVVDNTTAKEFADSLGIPFL
KVVDNTTAKEFADSLGIPFLE
GVFNTSGGSHSGQNSGTLNGG
LSGNKADLANKRAVDFQEAQSYADD
LSGNKADLANKRAVDFQEAQSYADDN
LSGNKADLANKRAVDFQEAQSYADDNS
LSGNKADLANKRAVDFQEAQSYADDNSL
LSGNKADLANKRAVDFQEAQSYADDNSLL
SGNKADLANKRAVDFQEAQSYADDN
GNKADLANKRAVDFQEAQSYA
GNKADLANKRAVDFQEAQSYAD
GNKADLANKRAVDFQEAQSYADD
GNKADLANKRAVDFQEAQSYADDN
GNKADLANKRAVDFQEAQSYADDNS
NKADLANKRAVDFQEAQSYADD
NKADLANKRAVDFQEAQSYADDN
KADLANKRAVDFQEAQSYA
KADLANKRAVDFQEAQSYAD
KADLANKRAVDFQEAQSYADD
KADLANKRAVDFQEAQSYADDN
ADLANKRAVDFQEAQSYA
ADLANKRAVDFQEAQSYAD
ADLANKRAVDFQEAQSYADD
ADLANKRAVDFQEAQSYADDN
DLANKRAVDFQEAQSYAD
DLANKRAVDFQEAQSYADD
DLANKRAVDFQEAQSYADDN
LANKRAVDFQEAQSYAD
LANKRAVDFQEAQSYADD
LANKRAVDFQEAQSYADDN
NKRAVDFQEAQSYA
NKRAVDFQEAQSYAD
NKRAVDFQEAQSYADD
NKRAVDFQEAQSYADDN
KRAVDFQEAQSYAD
KRAVDFQEAQSYADD
KRAVDFQEAQSYADDN
RAVDFQEAQSYADD
RAVDFQEAQSYADDN
GNKADLANKRMVEYEEAQAYADDN
NKRMVEYEEAQAYADDN
LAGNKADLASKRAVEFQEAQAYADD
LAGNKADLASKRAVEFQEAQAYADDN
LAGNKADLASKRAVEFQEAQAYADDNS
LAGNKADLASKRAVEFQEAQAYADDNSL
LAGNKADLASKRAVEFQEAQAYADDNSLL
AGNKADLASKRAVEFQEAQAYADDN
GNKADLASKRAVEFQEAQAYADD
GNKADLASKRAVEFQEAQAYADDN
GNKADLASKRAVEFQEAQAYADDNS
GNKADLASKRAVEFQEAQAYADDNSLL
NKADLASKRAVEFQEAQAYADD
NKADLASKRAVEFQEAQAYADDN
NKADLASKRAVEFQEAQAYADDNS
NKADLASKRAVEFQEAQAYADDNSL
KADLASKRAVEFQEAQAYADD
KADLASKRAVEFQEAQAYADDN
KADLASKRAVEFQEAQAYADDNS
KADLASKRAVEFQEAQAYADDNSL
KADLASKRAVEFQEAQAYADDNSLL
ADLASKRAVEFQEAQAYADD
ADLASKRAVEFQEAQAYADDN
LASKRAVEFQEAQAYADD
LASKRAVEFQEAQAYADDN
SKRAVEFQEAQAYADD
SKRAVEFQEAQAYADDN
KRAVEFQEAQAYADDN
RAVEFQEAQAYADDN
TSRKKVLLKVIILGDSGVGKTS
APNTFKTLDSWRDEFL
APNTFKTLDSWRDEFLIQ
APNTFKTLDSWRDEFLIQASPR
APNTFKTLDSWRDEFLIQASPRDP
APNTFKTLDSWRDEFLIQASPRDPEN
TFKTLDSWRDEFLIQ
INVEQAFQTIARNALKQETE
ASGGKDGQAMLWDLNEGKHLY
AGYTDNLVRVWQVTIGTR
GYTDNLVRVWQVTIGTR
YTDNLVRVWQVTIGTR
TDNLVRVWQVTIGTR
DNLVRVWQVTIGTR
SLKLQASNVTNKND
HSEEELEHSQDTDADDGALQ
PALAAQYEHDLEVAQTTALPDEDDDL
DHAEKVAEKLEALSVKEETKEDAEEKQ
GTRDDEYDYLFKVVLIGD
GTRDDEYDYLFKVVLIGDSGVGKSN
ADKEAAFDDAVEER
ADKEAAFDDAVEERVIN
ADKEAAFDDAVEERVINE
NGGNVQGHLPLMPMSPLMH
SRPRPLNTWKIFV
SRPRPLNTWKIFVGNVS
SRPRPLNTWKIFVGNVSA
LAWQGMLLLKNSNFPSNMH
SASSHNWNTLFMGPNAVADAIA
VKPVHPKKPKPQINQWKQEKQQLSS
GPISEVVVVKDRETQRSRGFGFITF
GKPKGEATVSFDDPPSAKA
AAAMDVDTPSGTNSGAGKKRFEVKK
SGGRRKEEPPQPQLANGALKVSVWSKVLRSD
PRKKAAAAAWEEPSSGN
PRKKAAAAAWEEPSSGNG
PRKKAAAAAWEEPSSGNGT
PRKKAAAAAWEEPSSGNGTA
PRKKAAAAAWEEPSSGNGTAR
KKAAAAAWEEPSSGN
KKAAAAAWEEPSSGNG
KKAAAAAWEEPSSGNGT
KKAAAAAWEEPSSGNGTA
RPPEDNQSFQYDHEAFLGKE
DLNKDGKLDKDEIRHWILPQDYDH
DLNKDGKLDKDEIRHWILPQDYDHAQ
KDGKLDKDEIRHWILPQDYDH
KDGKLDKDEIRHWILPQDYDHAQ
DGKLDKDEIRHWILPQDYDH
LDKDEIRHWILPQDYDH
DKDEIRHWILPQDYDH
KDEIRHWILPQDYDH
DEIRHWILPQDYDH
NYGEDLTKNHDEL
GEDLTKNHDEL
GKAEELHYPLGERRSDYDREALLG
GKAEELHYPLGERRSDYDREALLGVQ
EELHYPLGERRSDYDREALLG
IQMYDRVIDFDENTALDDAE
YDRVIDFDENTALDDAEEESFR
HPEEVDYMTEFVIQEALEEHD
HPEEVDYMTEFVIQEALEEHDK
HPEEVDYMTEFVIQEALEEHDKN
PTANEDPEWILVEKDRFVNDYDKDNDGRLD
SEATDYGRQLHDDYFYHDEL
EATDYGRQLHDDYFYHDEL
DYGRQLHDDYFYHDEL
GRQLHDDYFYHDEL
PERDSEPFSNPLAPDGHDVDD
LRGKCNISHFSDIFAARE
THFNGAGSPPDGVKCSPGGP
NPDIPEAYKLRGWFDAEGQAL
NPDIPEAYKLRGWFDAEGQALD
NPDIPEAYKLRGWFDAEGQALDG
PDIPEAYKLRGWFDAEGQALDG
DIPEAYKLRGWFDAEGQALDG
IPEAYKLRGWFDAEGQAL
IPEAYKLRGWFDAEGQALD
IPEAYKLRGWFDAEGQALDG
MQAFLKGTSISTKPPLTKDRGVAA
MQAFLKGTSISTKPPLTKDRGVAAS
MQAFLKGTSISTKPPLTKDRGVAASA
GERELTIPASANVFYAMDGASH
PDGGVLR
SLWDRGNTRNSPPPYGFHLSPEEMR
IFENTRKEMSFLR
AAVFPEVAVAEGPFITGEN
EEGKEVWDYVTVRKDAYMFWWLYYATN
EEGKEVWDYVTVRKDAYMFWWLYYATNS
EGKEVWDYVTVRKDAYMFWWLYYATN
EGKEVWDYVTVRKDAYMFWWLYYATNS
GKEVWDYVTVRKDAYMFWWLYYATN
TLYEAVREV
FHKDWQRRVATWFNQPARKI
FHKDWQRRVATWFNQPARKIR
APRPASGPIRP
AEVQVLVLDGRGHLLG
AEVQVLVLDGRGHLLGRLAAIVAKQ
VFRRFVEVGRVAYVSFGPHAG
GAYKYIQELWRKK
GAYKYIQELWRKKQSD
GAYKYIQELWRKKQSDVMRF
RRLGYKAKQGYVIYRIRVR
KQGYVIYRIRVR
KQGYVIYRIRVRRG
WVGEDSTYKFFEVILIDPFHKAIR
VGEDSTYKFFEVILIDPFHKA
VGEDSTYKFFEVILIDPFHKAIR
NSKESYELRYFQINQDEEEEEDED
GEKKAYVRLAPDYDALDVANKIGII
RKKYVIYIERVQREK
GKFMKPGKVVLVLAGRYSGRKA
SAHLQWMVVRNCSSFLIK
SAHLQWMVVRNCSSFLIKRN
SAHLQWMVVRNCSSFLIKRNKQT
SAHLQWMVVRNCSSFLIKRNKQTYS
SAHLQWMVVRNCSSFLIKRNKQTYSTEPN
SAHLQWMVVRNCSSFLIKRNKQTYSTEPNN
YGSNKKTKHMLPSGFRKFLVHN
KVRCSRYLYTLVITDK
KVRCSRYLYTLVITDKEKAEKLK
SRYLYTLVITDK
IIEPSLRQLAQKYN
GFVKVVKNKAYFKRYQVKFRRRR
KIYEGQVEV
TPGTILIILTGR
TILIILTGR
SVFALTNGIYPHKLVF
PREDRATWKSNYFLKIIQLLD
PREDRATWKSNYFLKIIQLLDDYPK
PREDRATWKSNYFLKIIQLLDDYPKCF
FLADPSAFVAAAPVAADTTAAPAAAAAPAKVE
EKKEESEESDDDMGFGLFD
PRRGGVPSWFGL
PVVKQRVLFVEKKKIRSL
NKHGWVRRLSTPAGVQVILRRMLKG
RLSTPAGVQVILRRMLKG
PDNLEKYGFEPTQEGKLFQLYPRNFLR
SQTQGPPDYPRFVESVDEYQFVERLLPATRIPD
SLEELLHYV
SVAVDVIPHVDNPTFEEDETPNQETAVREIKS
EPGFDDEEAAEGGGPG
MDLSGVKKKSLLG
GIKPSINYYQVADFKDALAR
IKPSINYYQVADFKDALAR
IKPSINYYQVADFKDALARV
IKPSINYYQVADFKDALARVY
IKPSINYYQVADFKDALARVYG
KPSINYYQVADFKDALAR
KPSINYYQVADFKDALARVYG
INYYQVADFKDALAR
INYYQVADFKDALARV
INYYQVADFKDALARVY
INYYQVADFKDALARVYG
NYYQVADFKDALAR
NYYQVADFKDALARVY
NYYQVADFKDALARVYG
YYQVADFKDALAR
YYQVADFKDALARV
YYQVADFKDALARVY
YYQVADFKDALARVYG
YQVADFKDALAR
YQVADFKDALARV
YQVADFKDALARVY
YQVADFKDALARVYG
QVADFKDALARV
QVADFKDALARVY
QVADFKDALARVYG
VADFKDALARVYG
RTEKDSYVVAFSDEMVPCPVT
GTVEKAEIIADKQSGKKRGFGFVYF
EIIADKQSGKKRGFGFVYF
IIADKQSGKKRGFGFVYF
RGFGFVYFQNHD
RGFGFVYFQNHDA
RGFGFVYFQNHDAADKA
GFGFVYFQNHDAADKA
GFGFVYFQNHDAADKAA
GFGFVYFQNHDAADKAAVVKFHPIQG
SKSESPKEPEQLRKLFIGGLSFETTD
SPKEPEQLRKLFIGGLSFETTDESLR
RDYFEQYGKIEVIEIMTDRGSGKKRGF
DYFEQYGKIEVIEIMTDRGSGKKRG
TDRGSGKKRGFAFVTFDDHDSVD
TDRGSGKKRGFAFVTFDDHDSVDK
TDRGSGKKRGFAFVTFDDHDSVDKIV
DRGSGKKRGFAFVTFDDHDSVDK
RGSGKKRGFAFVTFDDHDSVDK
FGPMKGGNFGGRSSGP
QYFAKPRNQGGYGGSSSSSSYGSGRRF
FAKPRNQGGYGGSSSSSSYGSGRRF
AKPRNQGGYGGSSSSSSYGSGRRF
NQGGYGGSSSSSSYGSGRRF
GIKEDTEEHHLRDYFEEYGKIDT
GKIDTIEIITDRQSGKKRGFGFVTF
SRGGGGNFGPGPGSNFRGGSD
NMGGPYGGGNYGPGGSGGSGGYGGRSRY
GGPYGGGNYGPGGSGGSGGYGGRSRY
PEQLRKLFIGGLSFETTD
PMDPKLNKRRGFVFITF
RGFVFITF
MPGSLAGVPFHSAICN
YRIMYKKRTKRLVVFDAR
AASQAVEEMRSRVVLGEFGVR
KPWLAGPK
MEVKDANSALLSNYEVFQLLTDLKEQRKESGKN
SSEAPPLINEDVKRTVD
SPFLTITSMTRVIEVSH
KAKGTFIADSHQNFALFF
DGESSVGTNMGWADAMAKVLN
SVGTNMGWADAMAKVLN
ADIQTERAYQKQPTIFQNKKRVLLG
AEVEQKKKRTFRKFTYRGVDLDQLLD
VTQPTVGMNFKTPRGPV
TVGMNFKTPRGPV
PGVTVKDVNQQEFVR
PGVTVKDVNQQEFVRALA
PGVTVKDVNQQEFVRALAAFLKKSG
ELAPYDENWFYTRAASTARHLYLRGGAGVG
LAPYDENWFYTRAASTARHLYLRGGAG
APYDENWFYTRAASTARHLYLRGGAG
KSPYQEFTDHLVKTHTRVSVQRTQAPA
AFKDTGKTPVEPEVAIHRIRITLTSRN
TPVEPEVAIHRIRITLTSRNV
AIRRMGESDDSILRLAKADGIVSKNF
GESDDSILRLAKADGIVSKNF
DSILRLAKADGIVSKNF
SILRLAKADGIVSKNF
TPDVIFVFGFRTH
PDVIFVFGFRTH
DVIFVFGFRTH
KIRGSLARAALQELLSKGLIKLVSK
MDTSRVQPIKLARVTKVLGRTGSQGQ
RTGSQGQCTQVRVEFMDDTSRS
TGSQGQCTQVRVEFMDDTSRS
TGSQGQCTQVRVEFMDDTSRSII
SQGQCTQVRVEFMDDTSRS
GHQQLYWSHPRKFGQGS
NIGKTLVTRTQGTKIA
NIGKTLVTRTQGTKIASDGLKGRVF
IDGKVRTDITYPAGFMDVISIDKTG
GKVRTDITYPAGFMDVISIDKTG
KVRTDITYPAGFMDVISIDKTG
TDITYPAGFMDVISIDKTG
TDITYPAGFMDVISIDKTGEN
RIIDVVYNA
SRYSPEFKD
SIAAHLDNQVPVESPRAISRTNEND
EGQHYNISPQDLETVFPHGLP
GIAPYIREFEDPRDAPPPT
IRGVEEEEEDGEMRE
SKAHPPELKKFMDKKLSLKLNGGRHVQGILRGFD
VVIRGNSIIMLEALERV
HKGELPRGWNWVDVVKHLSKTGSKDDE
ALALREPDLEKVVRYL
DINTDGAVNF
ILVIKMGVAAHKKSHEESHKE
VIKMGVAAHKKSHEESHKE
LGHPDTLNQGEFKEL
AKISSPTETER
SFLKAVPSQKRT
PWNIVLLLGGGYALAKGS
DTPASNHLPGWEDIESK
DTPASNHLPGWEDIESKIP
DTPASNHLPGWEDIESKIPLN
PASNHLPGWEDIESK
HLPGWEDIESK
LPGWEDIESK
EVGPATVPLQAVVEERTVSFKLGDLEEAPER
EVGPATVPLQAVVEERTVSFKLGDLEEAPERE
VPLQAVVEERTVSFKLGDLEEAPER
AHVFMVLDEPHHCAVAWVKNHTFNLSAAEQ
PLFYLDAQKGRYVPLDQEAYSRIQAGEEKL
IIRLKKY
SLGQETEEEPHVRVA
PGRGHQDLDPDNEGELRHT
RKAPFFLSDFKDALSL
RKAPFFLSDFKDALSLQ
RKAPFFLSDFKDALSLQCL
KAPFFLSDFKDALSLQ
APFFLSDFKDALSLQ
APFFLSDFKDALSLQC
TKRELSWLDDLMPE
TKRELSWLDDLMPES
TKRELSWLDDLMPESK
TKRELSWLDDLMPESKK
ATAAYEQLKLHITPEKFY
KRKPPVPLDWAEVQSQGEE
DYLGGEAYWAGGLHLYTPLPFRPG
LGGEAYWAGGLHLYTPLPFR
LGGEAYWAGGLHLYTPLPFRPG
GGEAYWAGGLHLYTPLPFR
GGEAYWAGGLHLYTPLPFRPG
GEAYWAGGLHLYTPLPFRPG
QAGKEAEKLGHG
QGAHHAAGQAGNEAGRFG
EAEKFGQGVHHAASQVGKEED
QAGREAGQFGHDIHHTAGQAGKEG
QAGREAGQFGHDIHHTAGQAGKEGD
QPGVHEAGKEAGQFGQG
QPGVHEAGKEAGQFGQGVH
HTGVHQAGKEAEKLGQGVNHAADQAGKE
GVHQAGKEAEKLGQGVNHAADQAG
QAGKEAEKLGQG
QAGKEAEKLGQGVNHA
QAGKEAEKLGQGVNHAAD
QAGKEAEKLGQGVNHAADQ
QAGKEAEKLGQGVNHAADQAG
QAGKEAEKLGQGVNHAADQAGKE
DAGYCMEFKTESLTPHCALENWP
GAPDATLHTVHPDSVSSSYSSR
SQRTGPQNGWNDPPALNRVP
PGPTPSGTNVGSSGRSPSKAVAA
PGPTPSGTNVGSSGRSPSKAVAAR
PGPTPSGTNVGSSGRSPSKAVAARAA
PGPTPSGTNVGSSGRSPSKAVAARAAGS
PGPTPSGTNVGSSGRSPSKAVAARAAGSTVRQ
SVFMLHIWGKYTRS
VFMLHIWGKYTRS
FMLHIWGKYTRS
FFVKLIHIPINNIIVGG
FVKLIHIPINNIIVGG
VKLIHIPINNIIVGG
AQSRDGGNPFAEPSELDNPFQD
AGAAENAFRAP
VVYENMKQTLGVTQK
SVLSDFADALSEPLR
SNRNNNKLPSNLPQLQNLIKRD
EGIFIKPSVEPSAGHDEL
VPLPTLQWYKDAISISR
VVSDRLEREFTIEELEEW
VVSDRLEREFTIEELEEWM
VVSDRLEREFTIEELEEWME
PEPVVRLKNLTSHTKYLVSISAFNAAGD
LAGEYFHKAAQGGHMEGTL
SEKKQPVDLG
SEKKQPVDLGLLEEDDEFEEF
NWDDDNVEDDFSNQLRAELEKHGYKMETS
DDDNVEDDFSNQLRAELEKHGYKMETS
DDNVEDDFSNQLRAELEKHGYKMETS
NVEDDFSNQLRAELEKHGYKMETS
SPAEWGDEDGDDE
NTDSVEEFLSEKLERI
ELEEKRRQFEDEKANWEAQ
AFANLRKVLISDSLD
ESQPRSGLLQSSVITVYTMYLT
YADHPFIFLVRDTQSGSLLFIGRLVRPKG
ADHPFIFLVRDTQSGSLLFIGRLVRPK
ADHPFIFLVRDTQSGSLLFIGRLVRPKG
LTRVEVTEFEDIKSGYR
TRVEVTEFEDIKSGYR
RVEVTEFEDIKSGYR
PSSKSTEIKWKSGKDLTKRSSQTQN
LPLDHASLVKSWPEEVSRGGRS
REQERAYIVQLQIEDLT
SDKVMIPQDEYPEINFVGLLIGPRGNTLK
MDFQHRPGGKTGSGGVA
PMFACLEMDYEEADNDPTGEAAA
TDRYTIHSQLEHLQSKYIGTGHAD
TTPRPVIVEPLEQLDDEDGLPEK
TPRPVIVEPLEQLDDEDGLPEK
SGELPPNINIKEPRWDQSTFIGRANHFFTVTD
DRNVYPSAGVLFVHVLEREYFK
DRNVYPSAGVLFVHVLEREYFKGEFPPYPKPG
DRNVYPSAGVLFVHVLEREYFKGEFPPYPKPGE
FNTNLMGYPDRPGWLR
SDPRQSQEEKHKLGRASSKFKD
PPYRSNAPWQWSGPASHNSL
TSLTQGIVAFRQHLQNLART
DFWRERSGEHTQETNSPHSLK
YLDIKGLLDV
YKDLHELKVTYSSNHH
LYSPPSAVFVEPNRNE
SFFNFRKIFK
KENQTRAKESDFSDTLSPSKE
KENQTRAKESDFSDTLSPSKEK
GAVAASAASGQAEGKKITDLRVID
KKDAKSNYKMMFVKSSGS
IVVFVYVATRPTITE
VVFVYVATRPTITE
EPVQLETLSIRGNNIRYFILPDS
SIRGNNIRYFILPDSLPL
SIRGNNIRYFILPDSLPLDT
IRGNNIRYFILPDSLPL
IRGNNIRYFILPDSLPLD
IRGNNIRYFILPDSLPLDT
RGNNIRYFILPDSLPLDT
RYISKMFLRGDSVIVVLRNPLIAGK
SVIVVLRNPLIAGK
SIGVPIKVLHEAEGHIVT
AAPAETPHEKWFQDNYGDAIE
APAETPHEKWFQDNYGDAIE
QRGPRGPYPPGPLAPPQPF
PAFSDSRECK
KERRLRIWRDYVAPTAN
AARDALQGFKITQNNAMKISFAKK
PGQLETVLEK
GPATGDDDDWDEDWDGPKSSSYFKDSESADAGGAQR
FMKEVGSHFDDFVTNLIEKSASLDNGGCALT
APPIHTHGLIREYIVEYSRSG
APPIHTHGLIREYIVEYSRSGS
APPIHTHGLIREYIVEYSRSGSK
PVLPRLDPE
FLGKIVNPIGK
GARSDSAHQIDEVLHFNE
GARSDSAHQIDEVLHFNEF
LGAKDNTAQQIKKVLHFDQVTENTTGK
NLLKLIAEV
ARAKLRAWNDVDALFT
NKTQAPFVNL
QVAPSPAGYQNTHSPASYHP
QVAPSPAGYQNTHSPASYHPTPSPMA
LMISEGHFASETIR
AINVQEEKIAALQAFADQLIAAGHYAKGDI
RRGSLGFYKDAKAASAG
YVKPGNKERGWNDPPQFS
YVKPGNKERGWNDPPQFSYG
VKPGNKERGWNDPPQFS
VKPGNKERGWNDPPQFSYG
KPGNKERGWNDPPQFS
KPGNKERGWNDPPQFSY
KPGNKERGWNDPPQFSYG
PQYQTWEEFSRAAEKLYLAD
VPAPGVPHSDVG
GDPRAIVEYRDLDAPDD
GDPRAIVEYRDLDAPDDVD
GDPRAIVEYRDLDAPDDVDF
GDPRAIVEYRDLDAPDDVDFF
PRAIVEYRDLDAPDDVDFF
PRDAADAVRELD
SVSRSPVPEKSQKRGSSS
SGWADERGGEGD
SGWADERGGEGDG
SGWADERGGEGDGR
ESETTTSLVLERSLNRVHLLG
ESETTTSLVLERSLNRVHLLGRVGQD
GKNPVTIFSLATNEMWR
KNPVTIFSLATNEMWR
NVRRQATTIIADNIIFLSDQ
NVRRQATTIIADNIIFLSDQT
NVRRQATTIIADNIIFLSDQTK
NVRRQATTIIADNIIFLSDQTKE
NVRRQATTIIADNIIFLSDQTKEK
NVRRQATTIIADNIIFLSDQTKEKE
VRRQATTIIADNIIFLSDQ
VRRQATTIIADNIIFLSDQT
VRRQATTIIADNIIFLSDQTK
VRRQATTIIADNIIFLSDQTKE
VRRQATTIIADNIIFLSDQTKEKE
RQATTIIADNIIFLSDQ
RQATTIIADNIIFLSDQT
RQATTIIADNIIFLSDQTKE
RQATTIIADNIIFLSDQTKEKE
TTIIADNIIFLSDQTKEKE
YPTASGAPEASRERCEDPNAPAIC
FPATVLFRGGPRGLLAVA
VLFRGGPRGLLAVA
SQNDVDMSWIPQETLNQINKASPRRLPR
EEGARLLASKSLLNRYAVEGRD
SLASKVKDALK
TDFEDIEGKN
NHQHEGRKVRAIYDFEAAEDN
LRRIGRFGYGYGPYQPVPEQPLYPQPYQPQ
RIGRFGYGYGPYQPVPEQPLYPQPYQPQYQQYT
IGRFGYGYGPYQPVPEQPLYPQPYQPQ
IGRFGYGYGPYQPVPEQPLYPQPYQPQYQQYT
IGRFGYGYGPYQPVPEQPLYPQPYQPQYQQYTF
GYGYGPYQPVPE
GYGYGPYQPVPEQPLYPQPYQPQ
AHARGRVGGLGAQGPSGSSEWEDEQSEYSDI
AHARGRVGGLGAQGPSGSSEWEDEQSEYSDIR
ARGRVGGLGAQGPSGSSEWEDEQSEYSDI
RVGGLGAQGPSGSSEWEDEQSEYSDI
RVGGLGAQGPSGSSEWEDEQSEYSDIR
AQGPSGSSEWEDEQSEYSDIR
GPSGSSEWEDEQS
GPSGSSEWEDEQSE
GPSGSSEWEDEQSEYSDIR
SEWEDEQSEYS
SEWEDEQSEYSD
SPEVIFVAVFREHYSS
SPEVIFVAVFREHYSSL
HPETDYKNKDWVFINYTYKRFEG
NSEYCYSGGADACIHSWKI
SSKGEIHGGSNGIYKGGKANNWEGGIR
ERELYQSARAWKDHKAYIDK
RELYQSARAWKDHKAYIDK
LYQSARAWKDHKAYIDK
YQSARAWKDHKAYIDK
LYKSLQAWKDHKLHIDHE
LLQKHLFWFPAEAFHKPG
MEEGFRDR
MEEGFRDRAAFIR
MEEGFRDRAAFIRG
MEEGFRDRAAFIRGA
MEEGFRDRAAFIRGAKD
DSLFEECYFEDVTSSNT
DSLFEECYFEDVTSSNTF
SLFEECYFEDVTSSNT
LFEECYFEDVTSSNT
ALRREKMFVEEVSTGQE
REKMFVEEVSTGQE
VFTVSYFKNNAYLAQSPQLYKQMC
SGASNHQPNSNSGRYRDTVLL
PDSHQGKLVFNRTVTLKEDPGKV
TVDFGHVTEEWRDLQSAEKE
TVDFGHVTEEWRDLQSAEKEE
TVDFGHVTEEWRDLQSAEKEEQ
HVTEEWRDLQSAEK
HVTEEWRDLQSAEKE
EEWRDLQSAE
EEWRDLQSAEK
EEWRDLQSAEKEEQ
EEWRDLQSAEKEEQEK
GAELRHWSDMLANPRRP
SERSHWEEMLKN
IQLDFQLPIR
VTPYPEPSECSWKDPEAE
VTPYPEPSECSWKDPEAEA
VTPYPEPSECSWKDPEAEAA
TPYPEPSECSWKDPEAE
TPYPEPSECSWKDPEAEAA
TPYPEPSECSWKDPEAEAAL
YPEPSECSWKDPEAE
YPEPSECSWKDPEAEA
YPEPSECSWKDPEAEAA
HGPDATEAEEDFVDPWTVQ
HGPDATEAEEDFVDPWTVQTS
FAALGALVVLVGMGIAVAGYWPHRAGAPGSRA
THNEHLAGVLKDYSDITSS
NEHLAGVLKDYSDITSS
IIANGFIMAIHAAEWVQNKAVSTSGRILVF
ARGPHFNPSAIHNFYDNIGFVGPVPP
RGPHFNPSAIHNFYDNIGFVGPVPP
FNPSAIHNFYDNIGFVGPVPP
VIGLQMGTNRGASQAGMTGYGMPRQIL
MGTNRGASQAGMTGYGMPRQIL
GTNRGASQAGMTGYGMPRQIL
TNRGASQAGMTGYGMPRQIL
RGASQAGMTGYGMPRQ
RGASQAGMTGYGMPRQIL
FSHSYPGASGWSHNPTGGPG
GPPGPHDGGDRPSAEARQDAYF
SPGQQDWSRDFCIEASERSYQ
FVPPGKTTAGSVDWTDQLGLRNLE
VPPGKTTAGSVDWTDQLGLR
VPPGKTTAGSVDWTDQLGLRN
VPPGKTTAGSVDWTDQLGLRNL
VPPGKTTAGSVDWTDQLGLRNLE
KTTAGSVDWTDQLGLR
KTTAGSVDWTDQLGLRN
MRECISIHVG
MRECISIHVGQA
MRECISIHVGQAGVQIGN
YAPVISAEKAYHEQLSVAEITN
APVISAEKAYHEQLSVAEITN
KDYEEVGVDSVE
KDYEEVGVDSVEGEGEEEGEEY
VDSVEGEGEEEGEEY
AGKHVPRAVFVD
AGKHVPRAVFVDLEPTVIDEVR
LEPTVIDEVR
PTVIDEVR
YRQLFHPEQ
RQLFHPEQLITGKEDAANN
RQLFHPEQLITGKEDAANNY
ARGHYTIGKEIIDLVLDRIRKL
ARGHYTIGKEIIDLVLDRIRKLAD
IGKEIIDLVLDRIRKLA
LVPYPRIHFPLA
PYPRIHFPLATYAPVI
REDMAALEKDYEEVGADSADGEDEGEEY
NVYYNEATGNKYVPRAILV
DSVRSGPFGQIFRPDNFVFGQ
GGTGSGMGTLLISKIREEYPDR
LISKIREEYPDRIMNTF
NKNSSYFVEWIPNNVKTA
MREIVHIQA
MREIVHIQAGQ
MREIVHIQAGQC
MREIVHIQAGQCG
MREIVHIQAGQCGNQIGA
MREIVHIQAGQCGNQIGAKF
MREIVHIQAGQCGNQIGAKFWE
MREIVHIQAGQCGNQIGAKFWEVISD
MREIVHIQAGQCGNQIGAKFWEVISDEHGID
EVISDEHGID
LEPGTMDSVR
GDSDLQLDRISVYYNEATGGKYVPRA
NDGEEAFEDEEEE
DGEEAFEDEEEE
AAAGVVSGKIIYEQEGVYIHSSCGKTN
MYHSLSETRHPLQPEEQEVGID
GVKSPGLYFLTAGDQGTLRVWEAAS
PVIPGTSMAYHPF
GKVLIDIREYWMDPEGEMKPG
VLIDIREYWMDPEGEMKPG
IDIREYWMDPEGEMK
IDIREYWMDPEGEMKP
IDIREYWMDPEGEMKPG
EPTIVKVKSLKFATEAAITILRIDDLIK
AAITILRIDDLIK
ADEERAETARLTSFIGAIAIGDLVK
EERAETARLTSFIGAIAIGDLVK
PENVAPRSGATAGAAGGRGKGAYQD
PENVAPRSGATAGAAGGRGKGAYQDRD
ASMGTLAFDEYGRPFLIIKDQDRKS
ASMGTLAFDEYGRPFLIIKDQDRKSRLMG
AEIRVHTVEDYQAIVDAE
EKSEEDSSDHDENEDEFSDE
AGSGEPPQHWPADAVDFLSNLQG
LHSSVALEEQNNVFLSPVPGY
NETPLPIDLYQFDDISGKVEQ
ETPLPIDLYQFDDISGKVE
ETPLPIDLYQFDDISGKVEQ
TPLPIDLYQFDDISGKVE
TPLPIDLYQFDDISGKVEQ
LPIDLYQFDDISGKVE
LPIDLYQFDDISGKVEQ
GVNATLPEENQPVVFNHVY
REDEEESLNEVGYDDIGGCRKQ
EDEEESLNEVGYDDIGGCRKQ
EEESLNEVGYDDIGGCRKQ
VVEVPQVTWEDIGGLEDVK
VVEVPQVTWEDIGGLEDVKRE
EVPQVTWEDIGGLEDVKR
EVPQVTWEDIGGLEDVKRE
VPQVTWEDIGGLEDVKR
VPQVTWEDIGGLEDVKRE
SQFLGPGAWGHSGSSG
SQFLGPGAWGHSGSSGS
VNVLKGVLIE
GMNRPFLLLMATPLER
MIMNKGLGSNERLEF
RRDAATDVASRNDPKYVGRVLSA
YDNTTGKQWKNSVNSHTIGRY
QDLKPNTIMVLVNYIHFKAQWAN
LKKEDIAMWEVNEAFS
ALLRGVFVVAAKRTPFGAYGGLLKD
VKQIESKTAFQEALDAAGD
AKQLLVAWQDQEGVHATP
AKQLLVAWQDQEGVHATPE
AKQLLVAWQDQEGVHATPEN
KTSQTVATFLDELAQKLKP
PSQLPPKDGTPAPGYPSYQQYH
DAWNTVSRAYNSRLQRERANM
EERLRLEEELE
EERLRLEEELEL
EEIGANDDLNYWSDWYDSDQIK
EEIGANDDLNYWSDWYDSDQIKEELPEPFEH
DDLNYWSDWYDSDQIK
ITHHAVILFVLVPVAQR
TGTLKKDRTLLR
AATMPRSQSQQRTSAGSYSSPPPA
EQSQALAQSIKD
DKTAMHEPLQTWQDAPYIFIVHIGISSSK
YIFIVHIGISSSK
VPELGLWLETVNDKSGPLIFR
DVRKAADRLEEEIEEHAFDDNKSVKG
DVRKAADRLEEEIEEHAFDDNKSVKGVN
DRLEEEIEEHAFDDNKSVKG
EEEIEEHAFDDNKSVKG
EEIEEHAFDDNKSVK
EEIEEHAFDDNKSVKG
EEIEEHAFDDNKSVKGVN
EIEEHAFDDNKSVKG
IEEHAFDDNKSVK
IEEHAFDDNKSVKG
EEHAFDDNKSVKG
EAHQNKLEEMINELAVA
AHQNKLEEMINELAVA
LGQIYYLKRFFEVRRVV
LLGPRLVLA
RYPASSLVVVRSKTEDHEEAGPLPTK
NRNDDIWLVDFYAPWCGH
DHLYVNVSELSLVNFEESQT
PRGISSPSPINAFLSVDHLGGGGESM
NKQHQQQQPPQQPPPPQPEASGSWGGPPPPPPG
TGSQGSASSHNSASWGQGGKKQ
GSASSHNSASWGQGGKKQMKCSL
GSASSHNSASWGQGGKKQMKCSLK
PHRMGSPAPLLPGDLLGGGSDSI
SNSVWGLSPGNPATGNSNSGF
SGNSGWGNSTNTKANPGTN
ADSGLREPQEDSQKDLEND
PGALPSLPGKI
VALLRVTPFILKKLDSI
LRVTPFILKKLDSI
RVTPFILKKLDSI
VTPFILKKLDSI
VKLSKEAKQRLQQLFK
LGFKRGADPGMPEPTVLSLLWG
GFKRGADPGMPEPTVLSLLWG
FKRGADPGMPEPTVLSLLWG
GSTKDVKVFLNGNKLPV
HFPHEQKIKLYQDQLQKWIR
FPHEQKIKLYQDQLQKWIR
TLIEDILGV
NTQIEDTEPMSPVLNSKFVPAENDSILMNPA
IPPLTGATP
KAEENRYVVRLSESNLVI
KPRTVNVEDSWAMEATASA
KPRTVNVEDSWAMEATASAA
SGSGADSEPARHIFSFSWLNSL
SHTNRTEGGVCKGATVGVLLDLN
GPAGSDTSPFRSGTPMKEAVGHTGYLTFATKTPG
WKQVTQTYWEDQPTRA
KQVTQTYWEDQPTRAYG
IIDPNHEIEFPDIPEKD
IIDPNHEIEFPDIPEKDL
IIDPNHEIEFPDIPEKDLQ
IDPNHEIEFPDIPEK
IDPNHEIEFPDIPEKD
IDPNHEIEFPDIPEKDL
IDPNHEIEFPDIPEKDLQ
IDPNHEIEFPDIPEKDLQD
KQYPEFPWTDVQAEIFR
GILLQDFRDQNIPGCE
QTSLQPPAQTISNAPVSEYMNQAMLFGRNP
AEPEADKGTVLALTENNFDDTIAEG
KGTVLALTENNFDDTIAEGIT
TENNFDDTIAEG
ENNFDDTIAEG
GPRDPNVARREQPESLRAQYGTEMPFNA
CDEQLLITVAFNQPVKLYSMKFQGPDN
TLPTKETIEQEK
PTKETIEQEKRSEIS
SDKPDMAEIEK
DANGSRDFLDSLGFSTR
GSRDFLDSLGFSTR
PDSYHRRDFW
EKVHGSSEAFWILVEDVDSE
KVHGSSEAFWILVEDVDSE
ALKRIQKELSDLQRD
ALKRIHKELNDLARD
ALKRINKELSDLARD
NSSAASFHQPTQPVAKNTSM
FAYTVKYVLRSIAQE
QNRVGPDTERIYDDDFFQNLDG
RVGPDTERIYDDDFFQNL
RVGPDTERIYDDDFFQNLD
RVGPDTERIYDDDFFQNLDG
MQIFVKTL
MQIFVKTLTG
MQIFVKTLTGKTITL
MQIFVKTLTGKTITLE
MQIFVKTLTGKTITLEVEPSD
MQIFVKTLTGKTITLEVEPSDTIENVKAKIQD
IFAGKQLEDGRTLSDY
QLEDGRTLSDYNIQKESTLHLVLRLRGG
EDGRTLSDYNIQKESTLHLVLRLRGG
DGRTLSDYNIQKESTLHLVLRLRGG
GRTLSDYNIQKESTLHLVLRLRGG
RTLSDYNIQKESTLHLVLRLRGG
SDYNIQKESTLHLVLRLRGG
YNIQKESTLHLVLRLRGG
NIQKESTLHLVLRLRGG
SGIALSRLAQERKA
AKIMVVGSTINDVLAVNTPKDAAQQDAKAEENKK
AASQVLGEKINILSGETVKAGDRDPLGND
WNKIVLKKWYTIFKDHVSLGDYE
KIVLKKWYTIFKDHVSLGDYE
IVLKKWYTIFKDHVSLGDY
IVLKKWYTIFKDHVSLGDYE
LKKWYTIFKDHVSLG
LKKWYTIFKDHVSLGD
LKKWYTIFKDHVSLGDY
LKKWYTIFKDHVSLGDYE
SEPHRVQFT
SEPHRVQFTSLPGSLNPAFLK
FTWEGLYNV
AYPPQVYGYDDLQMLQTR
GKKNIFESFVDYVAVEQLDG
VPENSSVQQFKEEISKR
AEIHSNMWVRNGLQIKGQAMTYV
QCRVDDKVNFHFILFNNVDGHLYE
RVDDKVNFHFILFNNVDGHL
RVDDKVNFHFILFNNVDGHLY
RVDDKVNFHFILFNNVDGHLYE
VDDKVNFHFILFNNVDGHLY
VDDKVNFHFILFNNVDGHLYE
SHTDIKVPDFSEYRRLEVL
SHTDIKVPDFSEYRRLEVLD
SRILTAERDYLDLTASN
SRILTAERDYLDLTASNN
SRILTAERDYLDLTASNNF
SRILTAERDYLDLTASNNFF
LRPKEGETYFDVVAVVDPVT
KTHVDILNDFTLDVMKEL
THVDILNDFTLDVMKEL
AETCVPVLR
LNLGPITR
ANSSASDSSKQSSNRPAHNISHI
SGWLSPHSFVESANEN
DESEDPGKDLDHI
ESEDPGKDLDHI
PGKDLDHI
ADRRAFIITINSFGTELSKEDRA
RRAFIITINSFGTELSKEDR
RRAFIITINSFGTELSKEDRA
RRAFIITINSFGTELSKEDRAK
IITINSFGTELSKEDRA
EEFIDPKS
EEFIDPKSH
EEFIDPKSHK
FIDPKSH
EEFVDPKS
EEFVDPKSH
EEFVDPKSHK
EEFVDPKSHKF
ASASGAMAKHEQILVLD
QATPNFHQWRDARQVWG
ATPNFHQWRDARQVWG
SDEREVAEAATGEDASSPPPKTEAASD
AGRGKLIAVIGDEDTVTGFLLGGIGELNKNRHPNF
QENHQRVSIFFDYARCSKNTAWPYFLPM
AVPPTYADLGKSARDVFTKGYGFGLIKLDLKTKSEN
SNTRFGIAAKYQID
AGGHKLGLGLEFQA
NAGGHKVGLALELEA
AGGHKVGLALELEA
TYPACHGIWSK
STRSVSSSSYRRMFG
STRSVSSSSYRRMFGGP
STRSVSSSSYRRMFGGPGTASRPSSS
STRSVSSSSYRRMFGGPGTASRPSSSRSYVTTS
YVTTSTRTYSLGSALRPSTSRSLY
GTNESLERQMREMEENFAVE
GTNESLERQMREMEENFAVEAA
GTNESLERQMREMEENFAVEAAN
NESLERQMREMEENFAVEAAN
ESLERQMREMEENFAVE
ESLERQMREMEENFAVEAA
ESLERQMREMEENFAVEAAN
RTLLIKTVETRDG
RTLLIKTVETRDGQVINETSQ
GQVINETSQHHDDLE
LFVYVAWNEGSRQWREGKQD
GRRPEIGHIFLLDRDVDF
AAYLQWRRFVFFDKELVKEPLS
AAYLQWRRFVFFDKELVKEPLSN
HLFWSGRNTDKNGEELHGG
SPGDPGAMEMTWMDVPGDK
SPGDPGAMEMTWMDVPGDKLL
SPGDPGAIEMTWMDVPGDKLL
GPALINIQEYPIE
TRPKRSRPTSFADELAAR
TRPKRSRPTSFADELAARIK
TRPKRSRPTSFADELAARIKG
TRPKRSRPTSFADELAARIKGDA
YPLSQDLPYVHIIYQKPYY
SDGGIAVWNMDVSREEAP
SDGGIAVWNMDVSREEAPQ
PGLVPTANLNHSVGKGGSCGLPLMNSFNLKDMAPGLGSE
NSTGSVVACAYGRLDHGDWSTL
CGGGHRSWAFSDTEAAM
CGGGHRSWAFSDTEAAMA
GGHRSWAFSDTEAAM
GGHRSWAFSDTEAAMA
YTREGVRYFVDHNTRTTT
REGVRYFVDHNTRTT
YVNHNTRTTQWEDPRTQGM
VNHNTRTTQWEDPRTQGM
HNTRTTQWEDPRTQGM
YTSEGVRYFVDHNTRTTT
SEGVRYFVDHNTRTTT
AVLIDYQRNVPAAREPEVL
AVLIDYQRNVPAAREPEVLST
YQHTSVTLEFFETVVR
KENERLLRDWNDVQGRFE
ERLLRDWNDVQGRFE
KKFEKRHIEIFTDLSSRFS
KRHIEIFTDLSSR
KRHIEIFTDLSSRFS
IGNADRHHYESFQDDEGASML
GKETKAADPPAENSSAPEAEQGGAE
SASSLLEQRPKGQGNKVQNGSVHQKD
SLPPATIAPPKPASWADIASKPAKQQPK
LPPATIAPPKPASWADIASKPAKQQPK
IAPPKPASWADIASK
IAPPKPASWADIASKP
IAPPKPASWADIASKPA
IAPPKPASWADIASKPAKQ
IAPPKPASWADIASKPAKQQP
IAPPKPASWADIASKPAKQQPKL
HADYLSHIATEMNQVFSPE
DESQRAVEKINLLKEKNADL
KMNEEIKAVLQPHENIVPN
PNLDPLMNPHIRVGPS
PLMNPHIRVGPS
LNPEIATMWIDENAVAED
GSGTAGGHSGLSSNFNEWY
KVVSIRYYAPVR
GGSSTWFHNHSNSGGGWLSN
FPVEQPEEN
SSRLGAVPATSGPTTFKQQRSTRIVGAKN
LSDIASSEDMDSSK
YPAGRARGIPHRFAGHESYQNMGPQ
VGAGHVAPVSPYKPGHSVFPLP
QGEANQNDSVAFEDVAVNFTPD
SREAAEVLKDCIMEPPERLLYPHTSQ
CGKTFRYSANLVKH
SRALALFDIQKIMQ
PGVSFKAVGLQPAGDVNLP
PGAIYLSIKF
```
